# Sequence-to-function modeling uncovers the context-specific grammar of *Drosophila* chromatin insulation

**DOI:** 10.64898/2026.06.15.732488

**Authors:** Brendan Wang, Gabriel Dolsten, Wenfan Ke, Wuwei Zhang, Anton V. Persikov, Xin Yang Bing, Xiao Li, Miki Fujioka, James B. Jaynes, Amina Kurbidaeva, Tiffany Park, Mona Singh, Michael S. Levine, Paul Schedl, Yuri Pritykin

**Affiliations:** Lewis-Sigler Institute for Integrative Genomics, Princeton University, Princeton, NJ 08544, USA; Department of Computer Science, Princeton University, Princeton, NJ 08540, USA; Center for Computational Biology, Flatiron Institute, Simons Foundation, New York, NY 10010, USA; Department of Molecular Biology, Princeton University, Princeton, NJ 08544, USA; Department of Biochemistry and Molecular Biology, Thomas Jefferson University, Philadelphia, PA 19107, USA; Center for Genomics and Systems Biology, New York University, New York, NY 10003, USA

## Abstract

Chromatin is organized into self-interacting topologically associating domains partitioned by boundary elements that insulate adjacent domains and restrict regulatory interactions. Yet, how sequence context and combinations of factors dictate boundary strength remains incompletely understood. Here we present Domino, a deep learning framework that maps genomic sequences to quantitative insulation scores defined directly from single-nucleosome resolution *Drosophila melanogaster* Micro-C data. Unlike traditional transcription factor motif scanning, Domino captures broad sequence context to resolve the functional contributions of individual sequence elements. We validate model predictions through experimental perturbations of insulator sequences. Model interpretation yields insulation-associated motifs genome-wide. Across 7,311 embryonic boundaries, Domino reveals a comprehensive insulation grammar defined by just 24 primary motifs that account for 59% of the boundaries, with an average of only two motifs per motif-containing boundary. Beyond known factors, we identify the zinc-finger proteins Trem, CG4854 and CG17385 as previously unreported insulation factors. We uncover distance– and orientation-dependent motif synergy, including a strict orientation preference of the prominent architectural factor M1BP. Finally, Domino traces tissue-specific shifts in the insulator landscape from the embryo to larval and adult brains, nominating new brain-specific insulation motifs. In sum, Domino provides a generalizable framework for decoding the regulatory logic of 3D genome architecture.

## Supplementary File S2 for "Sequence-to-function modeling uncovers the context-specific grammar of *Drosophila* chromatin insulation": RF_predictions_4zf.meme

```
MEME version 4
ALPHABET= ACGT
strands: +
Background letter frequencies A 0.250000 C 0.250000 G 0.250000 T 0.250000

MOTIF crol-PA_zf1-4
letter-probability matrix: alength= 4 w= 12
0.141257 0.008426 0.839413 0.010904
0.009098 0.000100 0.990602 0.000200
0.007988 0.002896 0.959661 0.029456
0.030700 0.003300 0.961400 0.004600
0.174862 0.502561 0.084102 0.238476
0.099738 0.462661 0.071936 0.365665
0.033167 0.755316 0.158104 0.053413
0.039250 0.852282 0.090681 0.017788
0.063544 0.318088 0.175753 0.442615
0.521147 0.074105 0.159778 0.244969
0.284173 0.138785 0.143738 0.433304
0.036261 0.097354 0.506526 0.359859

MOTIF crol-PA_zf2-5
letter-probability matrix: alength= 4 w= 12
0.141257 0.008426 0.839413 0.010904
0.009098 0.000100 0.990602 0.000200
0.007988 0.002896 0.959661 0.029456
0.141257 0.008426 0.839413 0.010904
0.009098 0.000100 0.990602 0.000200
0.007988 0.002896 0.959661 0.029456
0.030700 0.003300 0.961400 0.004600
0.174862 0.502561 0.084102 0.238476
0.099738 0.462661 0.071936 0.365665
0.033167 0.755316 0.158104 0.053413
0.039250 0.852282 0.090681 0.017788
0.063544 0.318088 0.175753 0.442615

MOTIF crol-PA_zf3-6
letter-probability matrix: alength= 4 w= 12
0.141257 0.008426 0.839413 0.010904
0.009098 0.000100 0.990602 0.000200
0.007988 0.002896 0.959661 0.029456
0.141257 0.008426 0.839413 0.010904
0.009098 0.000100 0.990602 0.000200
0.007988 0.002896 0.959661 0.029456
0.141257 0.008426 0.839413 0.010904
0.009098 0.000100 0.990602 0.000200
0.007988 0.002896 0.959661 0.029456
0.030700 0.003300 0.961400 0.004600
0.174862 0.502561 0.084102 0.238476
0.099738 0.462661 0.071936 0.365665

MOTIF crol-PA_zf4-7
letter-probability matrix: alength= 4 w= 12
0.141257 0.008426 0.839413 0.010904
0.009098 0.000100 0.990602 0.000200
0.007988 0.002896 0.959661 0.029456
0.141257 0.008426 0.839413 0.010904
0.009098 0.000100 0.990602 0.000200
0.007988 0.002896 0.959661 0.029456
0.141257 0.008426 0.839413 0.010904
0.009098 0.000100 0.990602 0.000200
0.007988 0.002896 0.959661 0.029456
0.141257 0.008426 0.839413 0.010904
0.009098 0.000100 0.990602 0.000200
0.007988 0.002896 0.959661 0.029456

MOTIF crol-PA_zf5-8
letter-probability matrix: alength= 4 w= 12
0.141257 0.008426 0.839413 0.010904
0.009098 0.000100 0.990602 0.000200
0.007988 0.002896 0.959661 0.029456
0.141257 0.008426 0.839413 0.010904
0.009098 0.000100 0.990602 0.000200
0.007988 0.002896 0.959661 0.029456
0.141257 0.008426 0.839413 0.010904
0.009098 0.000100 0.990602 0.000200
0.007988 0.002896 0.959661 0.029456
0.141257 0.008426 0.839413 0.010904
0.009098 0.000100 0.990602 0.000200
0.007988 0.002896 0.959661 0.029456

MOTIF crol-PA_zf6-9
letter-probability matrix: alength= 4 w= 12
0.141257 0.008426 0.839413 0.010904
0.009098 0.000100 0.990602 0.000200
0.007988 0.002896 0.959661 0.029456
0.141257 0.008426 0.839413 0.010904
0.009098 0.000100 0.990602 0.000200
0.007988 0.002896 0.959661 0.029456
0.141257 0.008426 0.839413 0.010904
0.009098 0.000100 0.990602 0.000200
0.007988 0.002896 0.959661 0.029456
0.141257 0.008426 0.839413 0.010904
0.009098 0.000100 0.990602 0.000200
0.007988 0.002896 0.959661 0.029456

MOTIF crol-PA_zf7-10
letter-probability matrix: alength= 4 w= 12
0.141257 0.008426 0.839413 0.010904
0.009098 0.000100 0.990602 0.000200
0.007988 0.002896 0.959661 0.029456
0.141257 0.008426 0.839413 0.010904
0.009098 0.000100 0.990602 0.000200
0.007988 0.002896 0.959661 0.029456
0.141257 0.008426 0.839413 0.010904
0.009098 0.000100 0.990602 0.000200
0.007988 0.002896 0.959661 0.029456
0.141257 0.008426 0.839413 0.010904
0.009098 0.000100 0.990602 0.000200
0.007988 0.002896 0.959661 0.029456

MOTIF crol-PA_zf8-11
letter-probability matrix: alength= 4 w= 12
0.611078 0.040365 0.291066 0.057492
0.047666 0.004153 0.948081 0.000099
0.000399 0.000399 0.993610 0.005591
0.141257 0.008426 0.839413 0.010904
0.009098 0.000100 0.990602 0.000200
0.007988 0.002896 0.959661 0.029456
0.141257 0.008426 0.839413 0.010904
0.009098 0.000100 0.990602 0.000200
0.007988 0.002896 0.959661 0.029456
0.141257 0.008426 0.839413 0.010904
0.009098 0.000100 0.990602 0.000200
0.007988 0.002896 0.959661 0.029456

MOTIF crol-PA_zf9-12
letter-probability matrix: alength= 4 w= 12
0.141257 0.008426 0.839413 0.010904
0.009098 0.000100 0.990602 0.000200
0.007988 0.002896 0.959661 0.029456
0.611078 0.040365 0.291066 0.057492
0.047666 0.004153 0.948081 0.000099
0.000399 0.000399 0.993610 0.005591
0.141257 0.008426 0.839413 0.010904
0.009098 0.000100 0.990602 0.000200
0.007988 0.002896 0.959661 0.029456
0.141257 0.008426 0.839413 0.010904
0.009098 0.000100 0.990602 0.000200
0.007988 0.002896 0.959661 0.029456

MOTIF crol-PA_zf10-13
letter-probability matrix: alength= 4 w= 12
0.141257 0.008426 0.839413 0.010904
0.009098 0.000100 0.990602 0.000200
0.007988 0.002896 0.959661 0.029456
0.141257 0.008426 0.839413 0.010904
0.009098 0.000100 0.990602 0.000200
0.007988 0.002896 0.959661 0.029456
0.611078 0.040365 0.291066 0.057492
0.047666 0.004153 0.948081 0.000099
0.000399 0.000399 0.993610 0.005591
0.141257 0.008426 0.839413 0.010904
0.009098 0.000100 0.990602 0.000200
0.007988 0.002896 0.959661 0.029456

MOTIF crol-PA_zf11-14
letter-probability matrix: alength= 4 w= 12
0.141257 0.008426 0.839413 0.010904
0.009098 0.000100 0.990602 0.000200
0.007988 0.002896 0.959661 0.029456
0.141257 0.008426 0.839413 0.010904
0.009098 0.000100 0.990602 0.000200
0.007988 0.002896 0.959661 0.029456
0.141257 0.008426 0.839413 0.010904
0.009098 0.000100 0.990602 0.000200
0.007988 0.002896 0.959661 0.029456
0.611078 0.040365 0.291066 0.057492
0.047666 0.004153 0.948081 0.000099
0.000399 0.000399 0.993610 0.005591

MOTIF crol-PA_zf12-15
letter-probability matrix: alength= 4 w= 12
0.141257 0.008426 0.839413 0.010904
0.009098 0.000100 0.990602 0.000200
0.007988 0.002896 0.959661 0.029456
0.141257 0.008426 0.839413 0.010904
0.009098 0.000100 0.990602 0.000200
0.007988 0.002896 0.959661 0.029456
0.141257 0.008426 0.839413 0.010904
0.009098 0.000100 0.990602 0.000200
0.007988 0.002896 0.959661 0.029456
0.141257 0.008426 0.839413 0.010904
0.009098 0.000100 0.990602 0.000200
0.007988 0.002896 0.959661 0.029456

MOTIF crol-PA_zf13-16
letter-probability matrix: alength= 4 w= 12
0.170946 0.189887 0.064496 0.574671
0.984256 0.003367 0.009506 0.002872
0.159875 0.652203 0.010889 0.177033
0.141257 0.008426 0.839413 0.010904
0.009098 0.000100 0.990602 0.000200
0.007988 0.002896 0.959661 0.029456
0.141257 0.008426 0.839413 0.010904
0.009098 0.000100 0.990602 0.000200
0.007988 0.002896 0.959661 0.029456
0.141257 0.008426 0.839413 0.010904
0.009098 0.000100 0.990602 0.000200
0.007988 0.002896 0.959661 0.029456

MOTIF crol-PE_zf1-4
letter-probability matrix: alength= 4 w= 12
0.141257 0.008426 0.839413 0.010904
0.009098 0.000100 0.990602 0.000200
0.007988 0.002896 0.959661 0.029456
0.030700 0.003300 0.961400 0.004600
0.174862 0.502561 0.084102 0.238476
0.099738 0.462661 0.071936 0.365665
0.033167 0.755316 0.158104 0.053413
0.039250 0.852282 0.090681 0.017788
0.063544 0.318088 0.175753 0.442615
0.521147 0.074105 0.159778 0.244969
0.284173 0.138785 0.143738 0.433304
0.036261 0.097354 0.506526 0.359859

MOTIF crol-PE_zf2-5
letter-probability matrix: alength= 4 w= 12
0.141257 0.008426 0.839413 0.010904
0.009098 0.000100 0.990602 0.000200
0.007988 0.002896 0.959661 0.029456
0.141257 0.008426 0.839413 0.010904
0.009098 0.000100 0.990602 0.000200
0.007988 0.002896 0.959661 0.029456
0.030700 0.003300 0.961400 0.004600
0.174862 0.502561 0.084102 0.238476
0.099738 0.462661 0.071936 0.365665
0.033167 0.755316 0.158104 0.053413
0.039250 0.852282 0.090681 0.017788
0.063544 0.318088 0.175753 0.442615

MOTIF crol-PE_zf3-6
letter-probability matrix: alength= 4 w= 12
0.141257 0.008426 0.839413 0.010904
0.009098 0.000100 0.990602 0.000200
0.007988 0.002896 0.959661 0.029456
0.141257 0.008426 0.839413 0.010904
0.009098 0.000100 0.990602 0.000200
0.007988 0.002896 0.959661 0.029456
0.141257 0.008426 0.839413 0.010904
0.009098 0.000100 0.990602 0.000200
0.007988 0.002896 0.959661 0.029456
0.030700 0.003300 0.961400 0.004600
0.174862 0.502561 0.084102 0.238476
0.099738 0.462661 0.071936 0.365665

MOTIF crol-PE_zf4-7
letter-probability matrix: alength= 4 w= 12
0.141257 0.008426 0.839413 0.010904
0.009098 0.000100 0.990602 0.000200
0.007988 0.002896 0.959661 0.029456
0.141257 0.008426 0.839413 0.010904
0.009098 0.000100 0.990602 0.000200
0.007988 0.002896 0.959661 0.029456
0.141257 0.008426 0.839413 0.010904
0.009098 0.000100 0.990602 0.000200
0.007988 0.002896 0.959661 0.029456
0.141257 0.008426 0.839413 0.010904
0.009098 0.000100 0.990602 0.000200
0.007988 0.002896 0.959661 0.029456

MOTIF crol-PE_zf5-8
letter-probability matrix: alength= 4 w= 12
0.141257 0.008426 0.839413 0.010904
0.009098 0.000100 0.990602 0.000200
0.007988 0.002896 0.959661 0.029456
0.141257 0.008426 0.839413 0.010904
0.009098 0.000100 0.990602 0.000200
0.007988 0.002896 0.959661 0.029456
0.141257 0.008426 0.839413 0.010904
0.009098 0.000100 0.990602 0.000200
0.007988 0.002896 0.959661 0.029456
0.141257 0.008426 0.839413 0.010904
0.009098 0.000100 0.990602 0.000200
0.007988 0.002896 0.959661 0.029456

MOTIF crol-PE_zf6-9
letter-probability matrix: alength= 4 w= 12
0.141257 0.008426 0.839413 0.010904
0.009098 0.000100 0.990602 0.000200
0.007988 0.002896 0.959661 0.029456
0.141257 0.008426 0.839413 0.010904
0.009098 0.000100 0.990602 0.000200
0.007988 0.002896 0.959661 0.029456
0.141257 0.008426 0.839413 0.010904
0.009098 0.000100 0.990602 0.000200
0.007988 0.002896 0.959661 0.029456
0.141257 0.008426 0.839413 0.010904
0.009098 0.000100 0.990602 0.000200
0.007988 0.002896 0.959661 0.029456

MOTIF crol-PE_zf7-10
letter-probability matrix: alength= 4 w= 12
0.141257 0.008426 0.839413 0.010904
0.009098 0.000100 0.990602 0.000200
0.007988 0.002896 0.959661 0.029456
0.141257 0.008426 0.839413 0.010904
0.009098 0.000100 0.990602 0.000200
0.007988 0.002896 0.959661 0.029456
0.141257 0.008426 0.839413 0.010904
0.009098 0.000100 0.990602 0.000200
0.007988 0.002896 0.959661 0.029456
0.141257 0.008426 0.839413 0.010904
0.009098 0.000100 0.990602 0.000200
0.007988 0.002896 0.959661 0.029456

MOTIF crol-PE_zf8-11
letter-probability matrix: alength= 4 w= 12
0.611078 0.040365 0.291066 0.057492
0.047666 0.004153 0.948081 0.000099
0.000399 0.000399 0.993610 0.005591
0.141257 0.008426 0.839413 0.010904
0.009098 0.000100 0.990602 0.000200
0.007988 0.002896 0.959661 0.029456
0.141257 0.008426 0.839413 0.010904
0.009098 0.000100 0.990602 0.000200
0.007988 0.002896 0.959661 0.029456
0.141257 0.008426 0.839413 0.010904
0.009098 0.000100 0.990602 0.000200
0.007988 0.002896 0.959661 0.029456

MOTIF crol-PE_zf9-12
letter-probability matrix: alength= 4 w= 12
0.141257 0.008426 0.839413 0.010904
0.009098 0.000100 0.990602 0.000200
0.007988 0.002896 0.959661 0.029456
0.611078 0.040365 0.291066 0.057492
0.047666 0.004153 0.948081 0.000099
0.000399 0.000399 0.993610 0.005591
0.141257 0.008426 0.839413 0.010904
0.009098 0.000100 0.990602 0.000200
0.007988 0.002896 0.959661 0.029456
0.141257 0.008426 0.839413 0.010904
0.009098 0.000100 0.990602 0.000200
0.007988 0.002896 0.959661 0.029456

MOTIF crol-PE_zf10-13
letter-probability matrix: alength= 4 w= 12
0.141257 0.008426 0.839413 0.010904
0.009098 0.000100 0.990602 0.000200
0.007988 0.002896 0.959661 0.029456
0.141257 0.008426 0.839413 0.010904
0.009098 0.000100 0.990602 0.000200
0.007988 0.002896 0.959661 0.029456
0.611078 0.040365 0.291066 0.057492
0.047666 0.004153 0.948081 0.000099
0.000399 0.000399 0.993610 0.005591
0.141257 0.008426 0.839413 0.010904
0.009098 0.000100 0.990602 0.000200
0.007988 0.002896 0.959661 0.029456

MOTIF crol-PE_zf11-14
letter-probability matrix: alength= 4 w= 12
0.141257 0.008426 0.839413 0.010904
0.009098 0.000100 0.990602 0.000200
0.007988 0.002896 0.959661 0.029456
0.141257 0.008426 0.839413 0.010904
0.009098 0.000100 0.990602 0.000200
0.007988 0.002896 0.959661 0.029456
0.141257 0.008426 0.839413 0.010904
0.009098 0.000100 0.990602 0.000200
0.007988 0.002896 0.959661 0.029456
0.611078 0.040365 0.291066 0.057492
0.047666 0.004153 0.948081 0.000099
0.000399 0.000399 0.993610 0.005591

MOTIF crol-PE_zf12-15
letter-probability matrix: alength= 4 w= 12
0.141257 0.008426 0.839413 0.010904
0.009098 0.000100 0.990602 0.000200
0.007988 0.002896 0.959661 0.029456
0.141257 0.008426 0.839413 0.010904
0.009098 0.000100 0.990602 0.000200
0.007988 0.002896 0.959661 0.029456
0.141257 0.008426 0.839413 0.010904
0.009098 0.000100 0.990602 0.000200
0.007988 0.002896 0.959661 0.029456
0.141257 0.008426 0.839413 0.010904
0.009098 0.000100 0.990602 0.000200
0.007988 0.002896 0.959661 0.029456

MOTIF crol-PE_zf13-16
letter-probability matrix: alength= 4 w= 12
0.170946 0.189887 0.064496 0.574671
0.984256 0.003367 0.009506 0.002872
0.159875 0.652203 0.010889 0.177033
0.141257 0.008426 0.839413 0.010904
0.009098 0.000100 0.990602 0.000200
0.007988 0.002896 0.959661 0.029456
0.141257 0.008426 0.839413 0.010904
0.009098 0.000100 0.990602 0.000200
0.007988 0.002896 0.959661 0.029456
0.141257 0.008426 0.839413 0.010904
0.009098 0.000100 0.990602 0.000200
0.007988 0.002896 0.959661 0.029456

MOTIF crol-PI_zf1-4
letter-probability matrix: alength= 4 w= 12
0.141257 0.008426 0.839413 0.010904
0.009098 0.000100 0.990602 0.000200
0.007988 0.002896 0.959661 0.029456
0.030700 0.003300 0.961400 0.004600
0.174862 0.502561 0.084102 0.238476
0.099738 0.462661 0.071936 0.365665
0.033167 0.755316 0.158104 0.053413
0.039250 0.852282 0.090681 0.017788
0.063544 0.318088 0.175753 0.442615
0.521147 0.074105 0.159778 0.244969
0.284173 0.138785 0.143738 0.433304
0.036261 0.097354 0.506526 0.359859

MOTIF crol-PI_zf2-5
letter-probability matrix: alength= 4 w= 12
0.141257 0.008426 0.839413 0.010904
0.009098 0.000100 0.990602 0.000200
0.007988 0.002896 0.959661 0.029456
0.141257 0.008426 0.839413 0.010904
0.009098 0.000100 0.990602 0.000200
0.007988 0.002896 0.959661 0.029456
0.030700 0.003300 0.961400 0.004600
0.174862 0.502561 0.084102 0.238476
0.099738 0.462661 0.071936 0.365665
0.033167 0.755316 0.158104 0.053413
0.039250 0.852282 0.090681 0.017788
0.063544 0.318088 0.175753 0.442615

MOTIF crol-PI_zf3-6
letter-probability matrix: alength= 4 w= 12
0.141257 0.008426 0.839413 0.010904
0.009098 0.000100 0.990602 0.000200
0.007988 0.002896 0.959661 0.029456
0.141257 0.008426 0.839413 0.010904
0.009098 0.000100 0.990602 0.000200
0.007988 0.002896 0.959661 0.029456
0.141257 0.008426 0.839413 0.010904
0.009098 0.000100 0.990602 0.000200
0.007988 0.002896 0.959661 0.029456
0.030700 0.003300 0.961400 0.004600
0.174862 0.502561 0.084102 0.238476
0.099738 0.462661 0.071936 0.365665

MOTIF crol-PI_zf4-7
letter-probability matrix: alength= 4 w= 12
0.141257 0.008426 0.839413 0.010904
0.009098 0.000100 0.990602 0.000200
0.007988 0.002896 0.959661 0.029456
0.141257 0.008426 0.839413 0.010904
0.009098 0.000100 0.990602 0.000200
0.007988 0.002896 0.959661 0.029456
0.141257 0.008426 0.839413 0.010904
0.009098 0.000100 0.990602 0.000200
0.007988 0.002896 0.959661 0.029456
0.141257 0.008426 0.839413 0.010904
0.009098 0.000100 0.990602 0.000200
0.007988 0.002896 0.959661 0.029456

MOTIF crol-PI_zf5-8
letter-probability matrix: alength= 4 w= 12
0.141257 0.008426 0.839413 0.010904
0.009098 0.000100 0.990602 0.000200
0.007988 0.002896 0.959661 0.029456
0.141257 0.008426 0.839413 0.010904
0.009098 0.000100 0.990602 0.000200
0.007988 0.002896 0.959661 0.029456
0.141257 0.008426 0.839413 0.010904
0.009098 0.000100 0.990602 0.000200
0.007988 0.002896 0.959661 0.029456
0.141257 0.008426 0.839413 0.010904
0.009098 0.000100 0.990602 0.000200
0.007988 0.002896 0.959661 0.029456

MOTIF crol-PI_zf6-9
letter-probability matrix: alength= 4 w= 12
0.141257 0.008426 0.839413 0.010904
0.009098 0.000100 0.990602 0.000200
0.007988 0.002896 0.959661 0.029456
0.141257 0.008426 0.839413 0.010904
0.009098 0.000100 0.990602 0.000200
0.007988 0.002896 0.959661 0.029456
0.141257 0.008426 0.839413 0.010904
0.009098 0.000100 0.990602 0.000200
0.007988 0.002896 0.959661 0.029456
0.141257 0.008426 0.839413 0.010904
0.009098 0.000100 0.990602 0.000200
0.007988 0.002896 0.959661 0.029456

MOTIF crol-PI_zf7-10
letter-probability matrix: alength= 4 w= 12
0.141257 0.008426 0.839413 0.010904
0.009098 0.000100 0.990602 0.000200
0.007988 0.002896 0.959661 0.029456
0.141257 0.008426 0.839413 0.010904
0.009098 0.000100 0.990602 0.000200
0.007988 0.002896 0.959661 0.029456
0.141257 0.008426 0.839413 0.010904
0.009098 0.000100 0.990602 0.000200
0.007988 0.002896 0.959661 0.029456
0.141257 0.008426 0.839413 0.010904
0.009098 0.000100 0.990602 0.000200
0.007988 0.002896 0.959661 0.029456

MOTIF crol-PI_zf8-11
letter-probability matrix: alength= 4 w= 12
0.611078 0.040365 0.291066 0.057492
0.047666 0.004153 0.948081 0.000099
0.000399 0.000399 0.993610 0.005591
0.141257 0.008426 0.839413 0.010904
0.009098 0.000100 0.990602 0.000200
0.007988 0.002896 0.959661 0.029456
0.141257 0.008426 0.839413 0.010904
0.009098 0.000100 0.990602 0.000200
0.007988 0.002896 0.959661 0.029456
0.141257 0.008426 0.839413 0.010904
0.009098 0.000100 0.990602 0.000200
0.007988 0.002896 0.959661 0.029456

MOTIF crol-PI_zf9-12
letter-probability matrix: alength= 4 w= 12
0.141257 0.008426 0.839413 0.010904
0.009098 0.000100 0.990602 0.000200
0.007988 0.002896 0.959661 0.029456
0.611078 0.040365 0.291066 0.057492
0.047666 0.004153 0.948081 0.000099
0.000399 0.000399 0.993610 0.005591
0.141257 0.008426 0.839413 0.010904
0.009098 0.000100 0.990602 0.000200
0.007988 0.002896 0.959661 0.029456
0.141257 0.008426 0.839413 0.010904
0.009098 0.000100 0.990602 0.000200
0.007988 0.002896 0.959661 0.029456

MOTIF crol-PI_zf10-13
letter-probability matrix: alength= 4 w= 12
0.141257 0.008426 0.839413 0.010904
0.009098 0.000100 0.990602 0.000200
0.007988 0.002896 0.959661 0.029456
0.141257 0.008426 0.839413 0.010904
0.009098 0.000100 0.990602 0.000200
0.007988 0.002896 0.959661 0.029456
0.611078 0.040365 0.291066 0.057492
0.047666 0.004153 0.948081 0.000099
0.000399 0.000399 0.993610 0.005591
0.141257 0.008426 0.839413 0.010904
0.009098 0.000100 0.990602 0.000200
0.007988 0.002896 0.959661 0.029456

MOTIF crol-PI_zf11-14
letter-probability matrix: alength= 4 w= 12
0.141257 0.008426 0.839413 0.010904
0.009098 0.000100 0.990602 0.000200
0.007988 0.002896 0.959661 0.029456
0.141257 0.008426 0.839413 0.010904
0.009098 0.000100 0.990602 0.000200
0.007988 0.002896 0.959661 0.029456
0.141257 0.008426 0.839413 0.010904
0.009098 0.000100 0.990602 0.000200
0.007988 0.002896 0.959661 0.029456
0.611078 0.040365 0.291066 0.057492
0.047666 0.004153 0.948081 0.000099
0.000399 0.000399 0.993610 0.005591

MOTIF crol-PI_zf12-15
letter-probability matrix: alength= 4 w= 12
0.141257 0.008426 0.839413 0.010904
0.009098 0.000100 0.990602 0.000200
0.007988 0.002896 0.959661 0.029456
0.141257 0.008426 0.839413 0.010904
0.009098 0.000100 0.990602 0.000200
0.007988 0.002896 0.959661 0.029456
0.141257 0.008426 0.839413 0.010904
0.009098 0.000100 0.990602 0.000200
0.007988 0.002896 0.959661 0.029456
0.141257 0.008426 0.839413 0.010904
0.009098 0.000100 0.990602 0.000200
0.007988 0.002896 0.959661 0.029456

MOTIF crol-PI_zf13-16
letter-probability matrix: alength= 4 w= 12
0.170946 0.189887 0.064496 0.574671
0.984256 0.003367 0.009506 0.002872
0.159875 0.652203 0.010889 0.177033
0.141257 0.008426 0.839413 0.010904
0.009098 0.000100 0.990602 0.000200
0.007988 0.002896 0.959661 0.029456
0.141257 0.008426 0.839413 0.010904
0.009098 0.000100 0.990602 0.000200
0.007988 0.002896 0.959661 0.029456
0.141257 0.008426 0.839413 0.010904
0.009098 0.000100 0.990602 0.000200
0.007988 0.002896 0.959661 0.029456

MOTIF crol-PB_zf1-4
letter-probability matrix: alength= 4 w= 12
0.141257 0.008426 0.839413 0.010904
0.009098 0.000100 0.990602 0.000200
0.007988 0.002896 0.959661 0.029456
0.030700 0.003300 0.961400 0.004600
0.174862 0.502561 0.084102 0.238476
0.099738 0.462661 0.071936 0.365665
0.033167 0.755316 0.158104 0.053413
0.039250 0.852282 0.090681 0.017788
0.063544 0.318088 0.175753 0.442615
0.521147 0.074105 0.159778 0.244969
0.284173 0.138785 0.143738 0.433304
0.036261 0.097354 0.506526 0.359859

MOTIF crol-PB_zf2-5
letter-probability matrix: alength= 4 w= 12
0.141257 0.008426 0.839413 0.010904
0.009098 0.000100 0.990602 0.000200
0.007988 0.002896 0.959661 0.029456
0.141257 0.008426 0.839413 0.010904
0.009098 0.000100 0.990602 0.000200
0.007988 0.002896 0.959661 0.029456
0.030700 0.003300 0.961400 0.004600
0.174862 0.502561 0.084102 0.238476
0.099738 0.462661 0.071936 0.365665
0.033167 0.755316 0.158104 0.053413
0.039250 0.852282 0.090681 0.017788
0.063544 0.318088 0.175753 0.442615

MOTIF crol-PB_zf3-6
letter-probability matrix: alength= 4 w= 12
0.141257 0.008426 0.839413 0.010904
0.009098 0.000100 0.990602 0.000200
0.007988 0.002896 0.959661 0.029456
0.141257 0.008426 0.839413 0.010904
0.009098 0.000100 0.990602 0.000200
0.007988 0.002896 0.959661 0.029456
0.141257 0.008426 0.839413 0.010904
0.009098 0.000100 0.990602 0.000200
0.007988 0.002896 0.959661 0.029456
0.030700 0.003300 0.961400 0.004600
0.174862 0.502561 0.084102 0.238476
0.099738 0.462661 0.071936 0.365665

MOTIF crol-PB_zf4-7
letter-probability matrix: alength= 4 w= 12
0.141257 0.008426 0.839413 0.010904
0.009098 0.000100 0.990602 0.000200
0.007988 0.002896 0.959661 0.029456
0.141257 0.008426 0.839413 0.010904
0.009098 0.000100 0.990602 0.000200
0.007988 0.002896 0.959661 0.029456
0.141257 0.008426 0.839413 0.010904
0.009098 0.000100 0.990602 0.000200
0.007988 0.002896 0.959661 0.029456
0.141257 0.008426 0.839413 0.010904
0.009098 0.000100 0.990602 0.000200
0.007988 0.002896 0.959661 0.029456

MOTIF crol-PB_zf5-8
letter-probability matrix: alength= 4 w= 12
0.141257 0.008426 0.839413 0.010904
0.009098 0.000100 0.990602 0.000200
0.007988 0.002896 0.959661 0.029456
0.141257 0.008426 0.839413 0.010904
0.009098 0.000100 0.990602 0.000200
0.007988 0.002896 0.959661 0.029456
0.141257 0.008426 0.839413 0.010904
0.009098 0.000100 0.990602 0.000200
0.007988 0.002896 0.959661 0.029456
0.141257 0.008426 0.839413 0.010904
0.009098 0.000100 0.990602 0.000200
0.007988 0.002896 0.959661 0.029456

MOTIF crol-PB_zf6-9
letter-probability matrix: alength= 4 w= 12
0.141257 0.008426 0.839413 0.010904
0.009098 0.000100 0.990602 0.000200
0.007988 0.002896 0.959661 0.029456
0.141257 0.008426 0.839413 0.010904
0.009098 0.000100 0.990602 0.000200
0.007988 0.002896 0.959661 0.029456
0.141257 0.008426 0.839413 0.010904
0.009098 0.000100 0.990602 0.000200
0.007988 0.002896 0.959661 0.029456
0.141257 0.008426 0.839413 0.010904
0.009098 0.000100 0.990602 0.000200
0.007988 0.002896 0.959661 0.029456

MOTIF crol-PB_zf7-10
letter-probability matrix: alength= 4 w= 12
0.141257 0.008426 0.839413 0.010904
0.009098 0.000100 0.990602 0.000200
0.007988 0.002896 0.959661 0.029456
0.141257 0.008426 0.839413 0.010904
0.009098 0.000100 0.990602 0.000200
0.007988 0.002896 0.959661 0.029456
0.141257 0.008426 0.839413 0.010904
0.009098 0.000100 0.990602 0.000200
0.007988 0.002896 0.959661 0.029456
0.141257 0.008426 0.839413 0.010904
0.009098 0.000100 0.990602 0.000200
0.007988 0.002896 0.959661 0.029456

MOTIF crol-PB_zf8-11
letter-probability matrix: alength= 4 w= 12
0.611078 0.040365 0.291066 0.057492
0.047666 0.004153 0.948081 0.000099
0.000399 0.000399 0.993610 0.005591
0.141257 0.008426 0.839413 0.010904
0.009098 0.000100 0.990602 0.000200
0.007988 0.002896 0.959661 0.029456
0.141257 0.008426 0.839413 0.010904
0.009098 0.000100 0.990602 0.000200
0.007988 0.002896 0.959661 0.029456
0.141257 0.008426 0.839413 0.010904
0.009098 0.000100 0.990602 0.000200
0.007988 0.002896 0.959661 0.029456

MOTIF crol-PB_zf9-12
letter-probability matrix: alength= 4 w= 12
0.141257 0.008426 0.839413 0.010904
0.009098 0.000100 0.990602 0.000200
0.007988 0.002896 0.959661 0.029456
0.611078 0.040365 0.291066 0.057492
0.047666 0.004153 0.948081 0.000099
0.000399 0.000399 0.993610 0.005591
0.141257 0.008426 0.839413 0.010904
0.009098 0.000100 0.990602 0.000200
0.007988 0.002896 0.959661 0.029456
0.141257 0.008426 0.839413 0.010904
0.009098 0.000100 0.990602 0.000200
0.007988 0.002896 0.959661 0.029456

MOTIF crol-PB_zf10-13
letter-probability matrix: alength= 4 w= 12
0.141257 0.008426 0.839413 0.010904
0.009098 0.000100 0.990602 0.000200
0.007988 0.002896 0.959661 0.029456
0.141257 0.008426 0.839413 0.010904
0.009098 0.000100 0.990602 0.000200
0.007988 0.002896 0.959661 0.029456
0.611078 0.040365 0.291066 0.057492
0.047666 0.004153 0.948081 0.000099
0.000399 0.000399 0.993610 0.005591
0.141257 0.008426 0.839413 0.010904
0.009098 0.000100 0.990602 0.000200
0.007988 0.002896 0.959661 0.029456

MOTIF crol-PB_zf11-14
letter-probability matrix: alength= 4 w= 12
0.141257 0.008426 0.839413 0.010904
0.009098 0.000100 0.990602 0.000200
0.007988 0.002896 0.959661 0.029456
0.141257 0.008426 0.839413 0.010904
0.009098 0.000100 0.990602 0.000200
0.007988 0.002896 0.959661 0.029456
0.141257 0.008426 0.839413 0.010904
0.009098 0.000100 0.990602 0.000200
0.007988 0.002896 0.959661 0.029456
0.611078 0.040365 0.291066 0.057492
0.047666 0.004153 0.948081 0.000099
0.000399 0.000399 0.993610 0.005591

MOTIF crol-PB_zf12-15
letter-probability matrix: alength= 4 w= 12
0.141257 0.008426 0.839413 0.010904
0.009098 0.000100 0.990602 0.000200
0.007988 0.002896 0.959661 0.029456
0.141257 0.008426 0.839413 0.010904
0.009098 0.000100 0.990602 0.000200
0.007988 0.002896 0.959661 0.029456
0.141257 0.008426 0.839413 0.010904
0.009098 0.000100 0.990602 0.000200
0.007988 0.002896 0.959661 0.029456
0.141257 0.008426 0.839413 0.010904
0.009098 0.000100 0.990602 0.000200
0.007988 0.002896 0.959661 0.029456

MOTIF crol-PB_zf13-16
letter-probability matrix: alength= 4 w= 12
0.170946 0.189887 0.064496 0.574671
0.984256 0.003367 0.009506 0.002872
0.159875 0.652203 0.010889 0.177033
0.141257 0.008426 0.839413 0.010904
0.009098 0.000100 0.990602 0.000200
0.007988 0.002896 0.959661 0.029456
0.141257 0.008426 0.839413 0.010904
0.009098 0.000100 0.990602 0.000200
0.007988 0.002896 0.959661 0.029456
0.141257 0.008426 0.839413 0.010904
0.009098 0.000100 0.990602 0.000200
0.007988 0.002896 0.959661 0.029456

MOTIF crol-PF_zf1-4
letter-probability matrix: alength= 4 w= 12
0.141257 0.008426 0.839413 0.010904
0.009098 0.000100 0.990602 0.000200
0.007988 0.002896 0.959661 0.029456
0.030700 0.003300 0.961400 0.004600
0.174862 0.502561 0.084102 0.238476
0.099738 0.462661 0.071936 0.365665
0.033167 0.755316 0.158104 0.053413
0.039250 0.852282 0.090681 0.017788
0.063544 0.318088 0.175753 0.442615
0.521147 0.074105 0.159778 0.244969
0.284173 0.138785 0.143738 0.433304
0.036261 0.097354 0.506526 0.359859

MOTIF crol-PF_zf2-5
letter-probability matrix: alength= 4 w= 12
0.141257 0.008426 0.839413 0.010904
0.009098 0.000100 0.990602 0.000200
0.007988 0.002896 0.959661 0.029456
0.141257 0.008426 0.839413 0.010904
0.009098 0.000100 0.990602 0.000200
0.007988 0.002896 0.959661 0.029456
0.030700 0.003300 0.961400 0.004600
0.174862 0.502561 0.084102 0.238476
0.099738 0.462661 0.071936 0.365665
0.033167 0.755316 0.158104 0.053413
0.039250 0.852282 0.090681 0.017788
0.063544 0.318088 0.175753 0.442615

MOTIF crol-PF_zf3-6
letter-probability matrix: alength= 4 w= 12
0.141257 0.008426 0.839413 0.010904
0.009098 0.000100 0.990602 0.000200
0.007988 0.002896 0.959661 0.029456
0.141257 0.008426 0.839413 0.010904
0.009098 0.000100 0.990602 0.000200
0.007988 0.002896 0.959661 0.029456
0.141257 0.008426 0.839413 0.010904
0.009098 0.000100 0.990602 0.000200
0.007988 0.002896 0.959661 0.029456
0.030700 0.003300 0.961400 0.004600
0.174862 0.502561 0.084102 0.238476
0.099738 0.462661 0.071936 0.365665

MOTIF crol-PF_zf4-7
letter-probability matrix: alength= 4 w= 12
0.141257 0.008426 0.839413 0.010904
0.009098 0.000100 0.990602 0.000200
0.007988 0.002896 0.959661 0.029456
0.141257 0.008426 0.839413 0.010904
0.009098 0.000100 0.990602 0.000200
0.007988 0.002896 0.959661 0.029456
0.141257 0.008426 0.839413 0.010904
0.009098 0.000100 0.990602 0.000200
0.007988 0.002896 0.959661 0.029456
0.141257 0.008426 0.839413 0.010904
0.009098 0.000100 0.990602 0.000200
0.007988 0.002896 0.959661 0.029456

MOTIF crol-PF_zf5-8
letter-probability matrix: alength= 4 w= 12
0.141257 0.008426 0.839413 0.010904
0.009098 0.000100 0.990602 0.000200
0.007988 0.002896 0.959661 0.029456
0.141257 0.008426 0.839413 0.010904
0.009098 0.000100 0.990602 0.000200
0.007988 0.002896 0.959661 0.029456
0.141257 0.008426 0.839413 0.010904
0.009098 0.000100 0.990602 0.000200
0.007988 0.002896 0.959661 0.029456
0.141257 0.008426 0.839413 0.010904
0.009098 0.000100 0.990602 0.000200
0.007988 0.002896 0.959661 0.029456

MOTIF crol-PF_zf6-9
letter-probability matrix: alength= 4 w= 12
0.141257 0.008426 0.839413 0.010904
0.009098 0.000100 0.990602 0.000200
0.007988 0.002896 0.959661 0.029456
0.141257 0.008426 0.839413 0.010904
0.009098 0.000100 0.990602 0.000200
0.007988 0.002896 0.959661 0.029456
0.141257 0.008426 0.839413 0.010904
0.009098 0.000100 0.990602 0.000200
0.007988 0.002896 0.959661 0.029456
0.141257 0.008426 0.839413 0.010904
0.009098 0.000100 0.990602 0.000200
0.007988 0.002896 0.959661 0.029456

MOTIF crol-PF_zf7-10
letter-probability matrix: alength= 4 w= 12
0.141257 0.008426 0.839413 0.010904
0.009098 0.000100 0.990602 0.000200
0.007988 0.002896 0.959661 0.029456
0.141257 0.008426 0.839413 0.010904
0.009098 0.000100 0.990602 0.000200
0.007988 0.002896 0.959661 0.029456
0.141257 0.008426 0.839413 0.010904
0.009098 0.000100 0.990602 0.000200
0.007988 0.002896 0.959661 0.029456
0.141257 0.008426 0.839413 0.010904
0.009098 0.000100 0.990602 0.000200
0.007988 0.002896 0.959661 0.029456

MOTIF crol-PF_zf8-11
letter-probability matrix: alength= 4 w= 12
0.141257 0.008426 0.839413 0.010904
0.009098 0.000100 0.990602 0.000200
0.007988 0.002896 0.959661 0.029456
0.141257 0.008426 0.839413 0.010904
0.009098 0.000100 0.990602 0.000200
0.007988 0.002896 0.959661 0.029456
0.141257 0.008426 0.839413 0.010904
0.009098 0.000100 0.990602 0.000200
0.007988 0.002896 0.959661 0.029456
0.141257 0.008426 0.839413 0.010904
0.009098 0.000100 0.990602 0.000200
0.007988 0.002896 0.959661 0.029456

MOTIF crol-PF_zf9-12
letter-probability matrix: alength= 4 w= 12
0.141257 0.008426 0.839413 0.010904
0.009098 0.000100 0.990602 0.000200
0.007988 0.002896 0.959661 0.029456
0.141257 0.008426 0.839413 0.010904
0.009098 0.000100 0.990602 0.000200
0.007988 0.002896 0.959661 0.029456
0.141257 0.008426 0.839413 0.010904
0.009098 0.000100 0.990602 0.000200
0.007988 0.002896 0.959661 0.029456
0.141257 0.008426 0.839413 0.010904
0.009098 0.000100 0.990602 0.000200
0.007988 0.002896 0.959661 0.029456

MOTIF crol-PF_zf10-13
letter-probability matrix: alength= 4 w= 12
0.141257 0.008426 0.839413 0.010904
0.009098 0.000100 0.990602 0.000200
0.007988 0.002896 0.959661 0.029456
0.141257 0.008426 0.839413 0.010904
0.009098 0.000100 0.990602 0.000200
0.007988 0.002896 0.959661 0.029456
0.141257 0.008426 0.839413 0.010904
0.009098 0.000100 0.990602 0.000200
0.007988 0.002896 0.959661 0.029456
0.141257 0.008426 0.839413 0.010904
0.009098 0.000100 0.990602 0.000200
0.007988 0.002896 0.959661 0.029456

MOTIF crol-PF_zf11-14
letter-probability matrix: alength= 4 w= 12
0.170946 0.189887 0.064496 0.574671
0.984256 0.003367 0.009506 0.002872
0.159875 0.652203 0.010889 0.177033
0.141257 0.008426 0.839413 0.010904
0.009098 0.000100 0.990602 0.000200
0.007988 0.002896 0.959661 0.029456
0.141257 0.008426 0.839413 0.010904
0.009098 0.000100 0.990602 0.000200
0.007988 0.002896 0.959661 0.029456
0.141257 0.008426 0.839413 0.010904
0.009098 0.000100 0.990602 0.000200
0.007988 0.002896 0.959661 0.029456

MOTIF CG5245-PA_zf1-4
letter-probability matrix: alength= 4 w= 12
0.136394 0.145945 0.108579 0.609082
0.038182 0.001748 0.912503 0.047566
0.016675 0.006728 0.971916 0.004681
0.196940 0.252130 0.129744 0.421185
0.146053 0.046482 0.357250 0.450214
0.254589 0.304322 0.248470 0.192619
0.028172 0.003656 0.938817 0.029355
0.036169 0.070078 0.831689 0.062063
0.013470 0.019546 0.954831 0.012153
0.263970 0.187448 0.343262 0.205320
0.757114 0.073368 0.135577 0.033941
0.015798 0.034174 0.656919 0.293109

MOTIF CG5245-PA_zf2-5
letter-probability matrix: alength= 4 w= 12
0.117975 0.406573 0.058937 0.416515
0.034090 0.021163 0.808484 0.136264
0.294267 0.109602 0.319364 0.276767
0.136394 0.145945 0.108579 0.609082
0.038182 0.001748 0.912503 0.047566
0.016675 0.006728 0.971916 0.004681
0.196940 0.252130 0.129744 0.421185
0.146053 0.046482 0.357250 0.450214
0.254589 0.304322 0.248470 0.192619
0.028172 0.003656 0.938817 0.029355
0.036169 0.070078 0.831689 0.062063
0.013470 0.019546 0.954831 0.012153

MOTIF CG5245-PA_zf3-6
letter-probability matrix: alength= 4 w= 12
0.125027 0.164290 0.390217 0.320465
0.228699 0.178304 0.214127 0.378871
0.300070 0.539474 0.033884 0.126572
0.117975 0.406573 0.058937 0.416515
0.034090 0.021163 0.808484 0.136264
0.294267 0.109602 0.319364 0.276767
0.136394 0.145945 0.108579 0.609082
0.038182 0.001748 0.912503 0.047566
0.016675 0.006728 0.971916 0.004681
0.196940 0.252130 0.129744 0.421185
0.146053 0.046482 0.357250 0.450214
0.254589 0.304322 0.248470 0.192619

MOTIF CG5245-PA_zf4-7
letter-probability matrix: alength= 4 w= 12
0.373175 0.252934 0.084884 0.289007
0.295856 0.258250 0.350217 0.095677
0.661127 0.072622 0.143945 0.122306
0.125027 0.164290 0.390217 0.320465
0.228699 0.178304 0.214127 0.378871
0.300070 0.539474 0.033884 0.126572
0.117975 0.406573 0.058937 0.416515
0.034090 0.021163 0.808484 0.136264
0.294267 0.109602 0.319364 0.276767
0.136394 0.145945 0.108579 0.609082
0.038182 0.001748 0.912503 0.047566
0.016675 0.006728 0.971916 0.004681

MOTIF CG5245-PA_zf5-8
letter-probability matrix: alength= 4 w= 12
0.182862 0.064305 0.486918 0.265916
0.111774 0.049922 0.136054 0.702250
0.105145 0.077653 0.651447 0.165756
0.373175 0.252934 0.084884 0.289007
0.295856 0.258250 0.350217 0.095677
0.661127 0.072622 0.143945 0.122306
0.125027 0.164290 0.390217 0.320465
0.228699 0.178304 0.214127 0.378871
0.300070 0.539474 0.033884 0.126572
0.117975 0.406573 0.058937 0.416515
0.034090 0.021163 0.808484 0.136264
0.294267 0.109602 0.319364 0.276767

MOTIF CG5245-PA_zf6-9
letter-probability matrix: alength= 4 w= 12
0.278508 0.137415 0.319496 0.264582
0.212272 0.106901 0.316877 0.363949
0.163587 0.094092 0.371421 0.370901
0.182862 0.064305 0.486918 0.265916
0.111774 0.049922 0.136054 0.702250
0.105145 0.077653 0.651447 0.165756
0.373175 0.252934 0.084884 0.289007
0.295856 0.258250 0.350217 0.095677
0.661127 0.072622 0.143945 0.122306
0.125027 0.164290 0.390217 0.320465
0.228699 0.178304 0.214127 0.378871
0.300070 0.539474 0.033884 0.126572

MOTIF CG5245-PA_zf7-10
letter-probability matrix: alength= 4 w= 12
0.067996 0.300610 0.126107 0.505287
0.036467 0.020640 0.923431 0.019463
0.038740 0.044726 0.766546 0.149989
0.278508 0.137415 0.319496 0.264582
0.212272 0.106901 0.316877 0.363949
0.163587 0.094092 0.371421 0.370901
0.182862 0.064305 0.486918 0.265916
0.111774 0.049922 0.136054 0.702250
0.105145 0.077653 0.651447 0.165756
0.373175 0.252934 0.084884 0.289007
0.295856 0.258250 0.350217 0.095677
0.661127 0.072622 0.143945 0.122306

MOTIF CG5245-PA_zf8-11
letter-probability matrix: alength= 4 w= 12
0.163440 0.048405 0.175019 0.613136
0.298979 0.024793 0.657187 0.019041
0.168401 0.166465 0.212436 0.452698
0.067996 0.300610 0.126107 0.505287
0.036467 0.020640 0.923431 0.019463
0.038740 0.044726 0.766546 0.149989
0.278508 0.137415 0.319496 0.264582
0.212272 0.106901 0.316877 0.363949
0.163587 0.094092 0.371421 0.370901
0.182862 0.064305 0.486918 0.265916
0.111774 0.049922 0.136054 0.702250
0.105145 0.077653 0.651447 0.165756

MOTIF CG5245-PA_zf9-12
letter-probability matrix: alength= 4 w= 12
0.287289 0.183139 0.205707 0.323865
0.442863 0.073975 0.318163 0.164999
0.237168 0.186018 0.266372 0.310442
0.163440 0.048405 0.175019 0.613136
0.298979 0.024793 0.657187 0.019041
0.168401 0.166465 0.212436 0.452698
0.067996 0.300610 0.126107 0.505287
0.036467 0.020640 0.923431 0.019463
0.038740 0.044726 0.766546 0.149989
0.278508 0.137415 0.319496 0.264582
0.212272 0.106901 0.316877 0.363949
0.163587 0.094092 0.371421 0.370901

MOTIF CG5245-PA_zf10-13
letter-probability matrix: alength= 4 w= 12
0.349556 0.220465 0.156102 0.273878
0.116128 0.627309 0.138274 0.118289
0.063591 0.369687 0.226853 0.339868
0.287289 0.183139 0.205707 0.323865
0.442863 0.073975 0.318163 0.164999
0.237168 0.186018 0.266372 0.310442
0.163440 0.048405 0.175019 0.613136
0.298979 0.024793 0.657187 0.019041
0.168401 0.166465 0.212436 0.452698
0.067996 0.300610 0.126107 0.505287
0.036467 0.020640 0.923431 0.019463
0.038740 0.044726 0.766546 0.149989

MOTIF CG5245-PA_zf11-14
letter-probability matrix: alength= 4 w= 12
0.095705 0.211531 0.040371 0.652393
0.101789 0.651259 0.153237 0.093715
0.011634 0.000394 0.971014 0.016958
0.349556 0.220465 0.156102 0.273878
0.116128 0.627309 0.138274 0.118289
0.063591 0.369687 0.226853 0.339868
0.287289 0.183139 0.205707 0.323865
0.442863 0.073975 0.318163 0.164999
0.237168 0.186018 0.266372 0.310442
0.163440 0.048405 0.175019 0.613136
0.298979 0.024793 0.657187 0.019041
0.168401 0.166465 0.212436 0.452698

MOTIF crol-PG_zf1-4
letter-probability matrix: alength= 4 w= 12
0.141257 0.008426 0.839413 0.010904
0.009098 0.000100 0.990602 0.000200
0.007988 0.002896 0.959661 0.029456
0.030700 0.003300 0.961400 0.004600
0.174862 0.502561 0.084102 0.238476
0.099738 0.462661 0.071936 0.365665
0.033167 0.755316 0.158104 0.053413
0.039250 0.852282 0.090681 0.017788
0.063544 0.318088 0.175753 0.442615
0.521147 0.074105 0.159778 0.244969
0.284173 0.138785 0.143738 0.433304
0.036261 0.097354 0.506526 0.359859

MOTIF crol-PG_zf2-5
letter-probability matrix: alength= 4 w= 12
0.141257 0.008426 0.839413 0.010904
0.009098 0.000100 0.990602 0.000200
0.007988 0.002896 0.959661 0.029456
0.141257 0.008426 0.839413 0.010904
0.009098 0.000100 0.990602 0.000200
0.007988 0.002896 0.959661 0.029456
0.030700 0.003300 0.961400 0.004600
0.174862 0.502561 0.084102 0.238476
0.099738 0.462661 0.071936 0.365665
0.033167 0.755316 0.158104 0.053413
0.039250 0.852282 0.090681 0.017788
0.063544 0.318088 0.175753 0.442615

MOTIF crol-PG_zf3-6
letter-probability matrix: alength= 4 w= 12
0.141257 0.008426 0.839413 0.010904
0.009098 0.000100 0.990602 0.000200
0.007988 0.002896 0.959661 0.029456
0.141257 0.008426 0.839413 0.010904
0.009098 0.000100 0.990602 0.000200
0.007988 0.002896 0.959661 0.029456
0.141257 0.008426 0.839413 0.010904
0.009098 0.000100 0.990602 0.000200
0.007988 0.002896 0.959661 0.029456
0.030700 0.003300 0.961400 0.004600
0.174862 0.502561 0.084102 0.238476
0.099738 0.462661 0.071936 0.365665

MOTIF crol-PG_zf4-7
letter-probability matrix: alength= 4 w= 12
0.141257 0.008426 0.839413 0.010904
0.009098 0.000100 0.990602 0.000200
0.007988 0.002896 0.959661 0.029456
0.141257 0.008426 0.839413 0.010904
0.009098 0.000100 0.990602 0.000200
0.007988 0.002896 0.959661 0.029456
0.141257 0.008426 0.839413 0.010904
0.009098 0.000100 0.990602 0.000200
0.007988 0.002896 0.959661 0.029456
0.141257 0.008426 0.839413 0.010904
0.009098 0.000100 0.990602 0.000200
0.007988 0.002896 0.959661 0.029456

MOTIF crol-PG_zf5-8
letter-probability matrix: alength= 4 w= 12
0.611078 0.040365 0.291066 0.057492
0.047666 0.004153 0.948081 0.000099
0.000399 0.000399 0.993610 0.005591
0.141257 0.008426 0.839413 0.010904
0.009098 0.000100 0.990602 0.000200
0.007988 0.002896 0.959661 0.029456
0.141257 0.008426 0.839413 0.010904
0.009098 0.000100 0.990602 0.000200
0.007988 0.002896 0.959661 0.029456
0.141257 0.008426 0.839413 0.010904
0.009098 0.000100 0.990602 0.000200
0.007988 0.002896 0.959661 0.029456

MOTIF crol-PG_zf6-9
letter-probability matrix: alength= 4 w= 12
0.141257 0.008426 0.839413 0.010904
0.009098 0.000100 0.990602 0.000200
0.007988 0.002896 0.959661 0.029456
0.611078 0.040365 0.291066 0.057492
0.047666 0.004153 0.948081 0.000099
0.000399 0.000399 0.993610 0.005591
0.141257 0.008426 0.839413 0.010904
0.009098 0.000100 0.990602 0.000200
0.007988 0.002896 0.959661 0.029456
0.141257 0.008426 0.839413 0.010904
0.009098 0.000100 0.990602 0.000200
0.007988 0.002896 0.959661 0.029456

MOTIF crol-PG_zf7-10
letter-probability matrix: alength= 4 w= 12
0.141257 0.008426 0.839413 0.010904
0.009098 0.000100 0.990602 0.000200
0.007988 0.002896 0.959661 0.029456
0.141257 0.008426 0.839413 0.010904
0.009098 0.000100 0.990602 0.000200
0.007988 0.002896 0.959661 0.029456
0.611078 0.040365 0.291066 0.057492
0.047666 0.004153 0.948081 0.000099
0.000399 0.000399 0.993610 0.005591
0.141257 0.008426 0.839413 0.010904
0.009098 0.000100 0.990602 0.000200
0.007988 0.002896 0.959661 0.029456

MOTIF crol-PG_zf8-11
letter-probability matrix: alength= 4 w= 12
0.141257 0.008426 0.839413 0.010904
0.009098 0.000100 0.990602 0.000200
0.007988 0.002896 0.959661 0.029456
0.141257 0.008426 0.839413 0.010904
0.009098 0.000100 0.990602 0.000200
0.007988 0.002896 0.959661 0.029456
0.141257 0.008426 0.839413 0.010904
0.009098 0.000100 0.990602 0.000200
0.007988 0.002896 0.959661 0.029456
0.611078 0.040365 0.291066 0.057492
0.047666 0.004153 0.948081 0.000099
0.000399 0.000399 0.993610 0.005591

MOTIF crol-PG_zf9-12
letter-probability matrix: alength= 4 w= 12
0.141257 0.008426 0.839413 0.010904
0.009098 0.000100 0.990602 0.000200
0.007988 0.002896 0.959661 0.029456
0.141257 0.008426 0.839413 0.010904
0.009098 0.000100 0.990602 0.000200
0.007988 0.002896 0.959661 0.029456
0.141257 0.008426 0.839413 0.010904
0.009098 0.000100 0.990602 0.000200
0.007988 0.002896 0.959661 0.029456
0.141257 0.008426 0.839413 0.010904
0.009098 0.000100 0.990602 0.000200
0.007988 0.002896 0.959661 0.029456

MOTIF crol-PG_zf10-13
letter-probability matrix: alength= 4 w= 12
0.170946 0.189887 0.064496 0.574671
0.984256 0.003367 0.009506 0.002872
0.159875 0.652203 0.010889 0.177033
0.141257 0.008426 0.839413 0.010904
0.009098 0.000100 0.990602 0.000200
0.007988 0.002896 0.959661 0.029456
0.141257 0.008426 0.839413 0.010904
0.009098 0.000100 0.990602 0.000200
0.007988 0.002896 0.959661 0.029456
0.141257 0.008426 0.839413 0.010904
0.009098 0.000100 0.990602 0.000200
0.007988 0.002896 0.959661 0.029456

MOTIF crol-PD_zf1-4
letter-probability matrix: alength= 4 w= 12
0.141257 0.008426 0.839413 0.010904
0.009098 0.000100 0.990602 0.000200
0.007988 0.002896 0.959661 0.029456
0.030700 0.003300 0.961400 0.004600
0.174862 0.502561 0.084102 0.238476
0.099738 0.462661 0.071936 0.365665
0.033167 0.755316 0.158104 0.053413
0.039250 0.852282 0.090681 0.017788
0.063544 0.318088 0.175753 0.442615
0.521147 0.074105 0.159778 0.244969
0.284173 0.138785 0.143738 0.433304
0.036261 0.097354 0.506526 0.359859

MOTIF crol-PD_zf2-5
letter-probability matrix: alength= 4 w= 12
0.141257 0.008426 0.839413 0.010904
0.009098 0.000100 0.990602 0.000200
0.007988 0.002896 0.959661 0.029456
0.141257 0.008426 0.839413 0.010904
0.009098 0.000100 0.990602 0.000200
0.007988 0.002896 0.959661 0.029456
0.030700 0.003300 0.961400 0.004600
0.174862 0.502561 0.084102 0.238476
0.099738 0.462661 0.071936 0.365665
0.033167 0.755316 0.158104 0.053413
0.039250 0.852282 0.090681 0.017788
0.063544 0.318088 0.175753 0.442615

MOTIF crol-PD_zf3-6
letter-probability matrix: alength= 4 w= 12
0.141257 0.008426 0.839413 0.010904
0.009098 0.000100 0.990602 0.000200
0.007988 0.002896 0.959661 0.029456
0.141257 0.008426 0.839413 0.010904
0.009098 0.000100 0.990602 0.000200
0.007988 0.002896 0.959661 0.029456
0.141257 0.008426 0.839413 0.010904
0.009098 0.000100 0.990602 0.000200
0.007988 0.002896 0.959661 0.029456
0.030700 0.003300 0.961400 0.004600
0.174862 0.502561 0.084102 0.238476
0.099738 0.462661 0.071936 0.365665

MOTIF crol-PD_zf4-7
letter-probability matrix: alength= 4 w= 12
0.141257 0.008426 0.839413 0.010904
0.009098 0.000100 0.990602 0.000200
0.007988 0.002896 0.959661 0.029456
0.141257 0.008426 0.839413 0.010904
0.009098 0.000100 0.990602 0.000200
0.007988 0.002896 0.959661 0.029456
0.141257 0.008426 0.839413 0.010904
0.009098 0.000100 0.990602 0.000200
0.007988 0.002896 0.959661 0.029456
0.141257 0.008426 0.839413 0.010904
0.009098 0.000100 0.990602 0.000200
0.007988 0.002896 0.959661 0.029456

MOTIF crol-PD_zf5-8
letter-probability matrix: alength= 4 w= 12
0.141257 0.008426 0.839413 0.010904
0.009098 0.000100 0.990602 0.000200
0.007988 0.002896 0.959661 0.029456
0.141257 0.008426 0.839413 0.010904
0.009098 0.000100 0.990602 0.000200
0.007988 0.002896 0.959661 0.029456
0.141257 0.008426 0.839413 0.010904
0.009098 0.000100 0.990602 0.000200
0.007988 0.002896 0.959661 0.029456
0.141257 0.008426 0.839413 0.010904
0.009098 0.000100 0.990602 0.000200
0.007988 0.002896 0.959661 0.029456

MOTIF crol-PD_zf6-9
letter-probability matrix: alength= 4 w= 12
0.141257 0.008426 0.839413 0.010904
0.009098 0.000100 0.990602 0.000200
0.007988 0.002896 0.959661 0.029456
0.141257 0.008426 0.839413 0.010904
0.009098 0.000100 0.990602 0.000200
0.007988 0.002896 0.959661 0.029456
0.141257 0.008426 0.839413 0.010904
0.009098 0.000100 0.990602 0.000200
0.007988 0.002896 0.959661 0.029456
0.141257 0.008426 0.839413 0.010904
0.009098 0.000100 0.990602 0.000200
0.007988 0.002896 0.959661 0.029456

MOTIF crol-PD_zf7-10
letter-probability matrix: alength= 4 w= 12
0.141257 0.008426 0.839413 0.010904
0.009098 0.000100 0.990602 0.000200
0.007988 0.002896 0.959661 0.029456
0.141257 0.008426 0.839413 0.010904
0.009098 0.000100 0.990602 0.000200
0.007988 0.002896 0.959661 0.029456
0.141257 0.008426 0.839413 0.010904
0.009098 0.000100 0.990602 0.000200
0.007988 0.002896 0.959661 0.029456
0.141257 0.008426 0.839413 0.010904
0.009098 0.000100 0.990602 0.000200
0.007988 0.002896 0.959661 0.029456

MOTIF crol-PD_zf8-11
letter-probability matrix: alength= 4 w= 12
0.141257 0.008426 0.839413 0.010904
0.009098 0.000100 0.990602 0.000200
0.007988 0.002896 0.959661 0.029456
0.141257 0.008426 0.839413 0.010904
0.009098 0.000100 0.990602 0.000200
0.007988 0.002896 0.959661 0.029456
0.141257 0.008426 0.839413 0.010904
0.009098 0.000100 0.990602 0.000200
0.007988 0.002896 0.959661 0.029456
0.141257 0.008426 0.839413 0.010904
0.009098 0.000100 0.990602 0.000200
0.007988 0.002896 0.959661 0.029456

MOTIF crol-PD_zf9-12
letter-probability matrix: alength= 4 w= 12
0.141257 0.008426 0.839413 0.010904
0.009098 0.000100 0.990602 0.000200
0.007988 0.002896 0.959661 0.029456
0.141257 0.008426 0.839413 0.010904
0.009098 0.000100 0.990602 0.000200
0.007988 0.002896 0.959661 0.029456
0.141257 0.008426 0.839413 0.010904
0.009098 0.000100 0.990602 0.000200
0.007988 0.002896 0.959661 0.029456
0.141257 0.008426 0.839413 0.010904
0.009098 0.000100 0.990602 0.000200
0.007988 0.002896 0.959661 0.029456

MOTIF crol-PD_zf10-13
letter-probability matrix: alength= 4 w= 12
0.170946 0.189887 0.064496 0.574671
0.984256 0.003367 0.009506 0.002872
0.159875 0.652203 0.010889 0.177033
0.141257 0.008426 0.839413 0.010904
0.009098 0.000100 0.990602 0.000200
0.007988 0.002896 0.959661 0.029456
0.141257 0.008426 0.839413 0.010904
0.009098 0.000100 0.990602 0.000200
0.007988 0.002896 0.959661 0.029456
0.141257 0.008426 0.839413 0.010904
0.009098 0.000100 0.990602 0.000200
0.007988 0.002896 0.959661 0.029456

MOTIF Meics-PB_zf2-5
letter-probability matrix: alength= 4 w= 12
0.299325 0.111431 0.143521 0.445723
0.130988 0.102953 0.151955 0.614104
0.025631 0.134270 0.441712 0.398387
0.067783 0.816304 0.009626 0.106287
0.967108 0.013137 0.006518 0.013237
0.653956 0.132835 0.046978 0.166231
0.142518 0.148450 0.100845 0.608186
0.111137 0.056946 0.333984 0.497933
0.213051 0.146048 0.358905 0.281997
0.348524 0.114029 0.209053 0.328395
0.426369 0.181021 0.268873 0.123737
0.176345 0.340705 0.200171 0.282779

MOTIF Meics-PB_zf3-6
letter-probability matrix: alength= 4 w= 12
0.500834 0.248384 0.136544 0.114238
0.140426 0.181777 0.641112 0.036685
0.756641 0.039417 0.052614 0.151328
0.299325 0.111431 0.143521 0.445723
0.130988 0.102953 0.151955 0.614104
0.025631 0.134270 0.441712 0.398387
0.067783 0.816304 0.009626 0.106287
0.967108 0.013137 0.006518 0.013237
0.653956 0.132835 0.046978 0.166231
0.142518 0.148450 0.100845 0.608186
0.111137 0.056946 0.333984 0.497933
0.213051 0.146048 0.358905 0.281997

MOTIF Meics-PB_zf4-7
letter-probability matrix: alength= 4 w= 12
0.207380 0.077660 0.355978 0.358982
0.898936 0.032381 0.060377 0.008305
0.140254 0.452512 0.034787 0.372446
0.500834 0.248384 0.136544 0.114238
0.140426 0.181777 0.641112 0.036685
0.756641 0.039417 0.052614 0.151328
0.299325 0.111431 0.143521 0.445723
0.130988 0.102953 0.151955 0.614104
0.025631 0.134270 0.441712 0.398387
0.067783 0.816304 0.009626 0.106287
0.967108 0.013137 0.006518 0.013237
0.653956 0.132835 0.046978 0.166231

MOTIF Meics-PB_zf5-8
letter-probability matrix: alength= 4 w= 12
0.193355 0.302354 0.165522 0.338769
0.061819 0.054460 0.830144 0.053577
0.062121 0.301888 0.034948 0.601042
0.207380 0.077660 0.355978 0.358982
0.898936 0.032381 0.060377 0.008305
0.140254 0.452512 0.034787 0.372446
0.500834 0.248384 0.136544 0.114238
0.140426 0.181777 0.641112 0.036685
0.756641 0.039417 0.052614 0.151328
0.299325 0.111431 0.143521 0.445723
0.130988 0.102953 0.151955 0.614104
0.025631 0.134270 0.441712 0.398387

MOTIF Meics-PB_zf6-9
letter-probability matrix: alength= 4 w= 12
0.226855 0.298812 0.115781 0.358552
0.306177 0.449942 0.226083 0.017798
0.112386 0.282806 0.203227 0.401581
0.193355 0.302354 0.165522 0.338769
0.061819 0.054460 0.830144 0.053577
0.062121 0.301888 0.034948 0.601042
0.207380 0.077660 0.355978 0.358982
0.898936 0.032381 0.060377 0.008305
0.140254 0.452512 0.034787 0.372446
0.500834 0.248384 0.136544 0.114238
0.140426 0.181777 0.641112 0.036685
0.756641 0.039417 0.052614 0.151328

MOTIF Meics-PB_zf7-10
letter-probability matrix: alength= 4 w= 12
0.142438 0.267849 0.065054 0.524659
0.124168 0.558182 0.280698 0.036952
0.127772 0.329030 0.181728 0.361470
0.226855 0.298812 0.115781 0.358552
0.306177 0.449942 0.226083 0.017798
0.112386 0.282806 0.203227 0.401581
0.193355 0.302354 0.165522 0.338769
0.061819 0.054460 0.830144 0.053577
0.062121 0.301888 0.034948 0.601042
0.207380 0.077660 0.355978 0.358982
0.898936 0.032381 0.060377 0.008305
0.140254 0.452512 0.034787 0.372446

MOTIF Meics-PA_zf2-5
letter-probability matrix: alength= 4 w= 12
0.299325 0.111431 0.143521 0.445723
0.130988 0.102953 0.151955 0.614104
0.025631 0.134270 0.441712 0.398387
0.067783 0.816304 0.009626 0.106287
0.967108 0.013137 0.006518 0.013237
0.653956 0.132835 0.046978 0.166231
0.142518 0.148450 0.100845 0.608186
0.111137 0.056946 0.333984 0.497933
0.213051 0.146048 0.358905 0.281997
0.348524 0.114029 0.209053 0.328395
0.426369 0.181021 0.268873 0.123737
0.176345 0.340705 0.200171 0.282779

MOTIF Meics-PA_zf3-6
letter-probability matrix: alength= 4 w= 12
0.500834 0.248384 0.136544 0.114238
0.140426 0.181777 0.641112 0.036685
0.756641 0.039417 0.052614 0.151328
0.299325 0.111431 0.143521 0.445723
0.130988 0.102953 0.151955 0.614104
0.025631 0.134270 0.441712 0.398387
0.067783 0.816304 0.009626 0.106287
0.967108 0.013137 0.006518 0.013237
0.653956 0.132835 0.046978 0.166231
0.142518 0.148450 0.100845 0.608186
0.111137 0.056946 0.333984 0.497933
0.213051 0.146048 0.358905 0.281997

MOTIF Meics-PA_zf4-7
letter-probability matrix: alength= 4 w= 12
0.207380 0.077660 0.355978 0.358982
0.898936 0.032381 0.060377 0.008305
0.140254 0.452512 0.034787 0.372446
0.500834 0.248384 0.136544 0.114238
0.140426 0.181777 0.641112 0.036685
0.756641 0.039417 0.052614 0.151328
0.299325 0.111431 0.143521 0.445723
0.130988 0.102953 0.151955 0.614104
0.025631 0.134270 0.441712 0.398387
0.067783 0.816304 0.009626 0.106287
0.967108 0.013137 0.006518 0.013237
0.653956 0.132835 0.046978 0.166231

MOTIF Meics-PA_zf5-8
letter-probability matrix: alength= 4 w= 12
0.193355 0.302354 0.165522 0.338769
0.061819 0.054460 0.830144 0.053577
0.062121 0.301888 0.034948 0.601042
0.207380 0.077660 0.355978 0.358982
0.898936 0.032381 0.060377 0.008305
0.140254 0.452512 0.034787 0.372446
0.500834 0.248384 0.136544 0.114238
0.140426 0.181777 0.641112 0.036685
0.756641 0.039417 0.052614 0.151328
0.299325 0.111431 0.143521 0.445723
0.130988 0.102953 0.151955 0.614104
0.025631 0.134270 0.441712 0.398387

MOTIF Meics-PA_zf6-9
letter-probability matrix: alength= 4 w= 12
0.226855 0.298812 0.115781 0.358552
0.306177 0.449942 0.226083 0.017798
0.112386 0.282806 0.203227 0.401581
0.193355 0.302354 0.165522 0.338769
0.061819 0.054460 0.830144 0.053577
0.062121 0.301888 0.034948 0.601042
0.207380 0.077660 0.355978 0.358982
0.898936 0.032381 0.060377 0.008305
0.140254 0.452512 0.034787 0.372446
0.500834 0.248384 0.136544 0.114238
0.140426 0.181777 0.641112 0.036685
0.756641 0.039417 0.052614 0.151328

MOTIF Meics-PA_zf7-10
letter-probability matrix: alength= 4 w= 12
0.142438 0.267849 0.065054 0.524659
0.124168 0.558182 0.280698 0.036952
0.127772 0.329030 0.181728 0.361470
0.226855 0.298812 0.115781 0.358552
0.306177 0.449942 0.226083 0.017798
0.112386 0.282806 0.203227 0.401581
0.193355 0.302354 0.165522 0.338769
0.061819 0.054460 0.830144 0.053577
0.062121 0.301888 0.034948 0.601042
0.207380 0.077660 0.355978 0.358982
0.898936 0.032381 0.060377 0.008305
0.140254 0.452512 0.034787 0.372446

MOTIF crol-PC_zf1-4
letter-probability matrix: alength= 4 w= 12
0.141257 0.008426 0.839413 0.010904
0.009098 0.000100 0.990602 0.000200
0.007988 0.002896 0.959661 0.029456
0.141257 0.008426 0.839413 0.010904
0.009098 0.000100 0.990602 0.000200
0.007988 0.002896 0.959661 0.029456
0.141257 0.008426 0.839413 0.010904
0.009098 0.000100 0.990602 0.000200
0.007988 0.002896 0.959661 0.029456
0.141257 0.008426 0.839413 0.010904
0.009098 0.000100 0.990602 0.000200
0.007988 0.002896 0.959661 0.029456

MOTIF crol-PC_zf2-5
letter-probability matrix: alength= 4 w= 12
0.611078 0.040365 0.291066 0.057492
0.047666 0.004153 0.948081 0.000099
0.000399 0.000399 0.993610 0.005591
0.141257 0.008426 0.839413 0.010904
0.009098 0.000100 0.990602 0.000200
0.007988 0.002896 0.959661 0.029456
0.141257 0.008426 0.839413 0.010904
0.009098 0.000100 0.990602 0.000200
0.007988 0.002896 0.959661 0.029456
0.141257 0.008426 0.839413 0.010904
0.009098 0.000100 0.990602 0.000200
0.007988 0.002896 0.959661 0.029456

MOTIF crol-PC_zf3-6
letter-probability matrix: alength= 4 w= 12
0.141257 0.008426 0.839413 0.010904
0.009098 0.000100 0.990602 0.000200
0.007988 0.002896 0.959661 0.029456
0.611078 0.040365 0.291066 0.057492
0.047666 0.004153 0.948081 0.000099
0.000399 0.000399 0.993610 0.005591
0.141257 0.008426 0.839413 0.010904
0.009098 0.000100 0.990602 0.000200
0.007988 0.002896 0.959661 0.029456
0.141257 0.008426 0.839413 0.010904
0.009098 0.000100 0.990602 0.000200
0.007988 0.002896 0.959661 0.029456

MOTIF crol-PC_zf4-7
letter-probability matrix: alength= 4 w= 12
0.141257 0.008426 0.839413 0.010904
0.009098 0.000100 0.990602 0.000200
0.007988 0.002896 0.959661 0.029456
0.141257 0.008426 0.839413 0.010904
0.009098 0.000100 0.990602 0.000200
0.007988 0.002896 0.959661 0.029456
0.611078 0.040365 0.291066 0.057492
0.047666 0.004153 0.948081 0.000099
0.000399 0.000399 0.993610 0.005591
0.141257 0.008426 0.839413 0.010904
0.009098 0.000100 0.990602 0.000200
0.007988 0.002896 0.959661 0.029456

MOTIF crol-PC_zf5-8
letter-probability matrix: alength= 4 w= 12
0.141257 0.008426 0.839413 0.010904
0.009098 0.000100 0.990602 0.000200
0.007988 0.002896 0.959661 0.029456
0.141257 0.008426 0.839413 0.010904
0.009098 0.000100 0.990602 0.000200
0.007988 0.002896 0.959661 0.029456
0.141257 0.008426 0.839413 0.010904
0.009098 0.000100 0.990602 0.000200
0.007988 0.002896 0.959661 0.029456
0.611078 0.040365 0.291066 0.057492
0.047666 0.004153 0.948081 0.000099
0.000399 0.000399 0.993610 0.005591

MOTIF crol-PC_zf6-9
letter-probability matrix: alength= 4 w= 12
0.141257 0.008426 0.839413 0.010904
0.009098 0.000100 0.990602 0.000200
0.007988 0.002896 0.959661 0.029456
0.141257 0.008426 0.839413 0.010904
0.009098 0.000100 0.990602 0.000200
0.007988 0.002896 0.959661 0.029456
0.141257 0.008426 0.839413 0.010904
0.009098 0.000100 0.990602 0.000200
0.007988 0.002896 0.959661 0.029456
0.141257 0.008426 0.839413 0.010904
0.009098 0.000100 0.990602 0.000200
0.007988 0.002896 0.959661 0.029456

MOTIF crol-PC_zf7-10
letter-probability matrix: alength= 4 w= 12
0.170946 0.189887 0.064496 0.574671
0.984256 0.003367 0.009506 0.002872
0.159875 0.652203 0.010889 0.177033
0.141257 0.008426 0.839413 0.010904
0.009098 0.000100 0.990602 0.000200
0.007988 0.002896 0.959661 0.029456
0.141257 0.008426 0.839413 0.010904
0.009098 0.000100 0.990602 0.000200
0.007988 0.002896 0.959661 0.029456
0.141257 0.008426 0.839413 0.010904
0.009098 0.000100 0.990602 0.000200
0.007988 0.002896 0.959661 0.029456

MOTIF CG11902-PB_zf18-21
letter-probability matrix: alength= 4 w= 12
0.221968 0.117042 0.136358 0.524631
0.057402 0.656960 0.122122 0.163516
0.489990 0.218457 0.085819 0.205735
0.399163 0.108553 0.101229 0.391054
0.160585 0.028902 0.495755 0.314758
0.076653 0.027027 0.865603 0.030717
0.272601 0.183928 0.042778 0.500693
0.035564 0.837464 0.011169 0.115803
0.028519 0.032496 0.867688 0.071297
0.467485 0.178196 0.064233 0.290086
0.583176 0.068886 0.224454 0.123483
0.020982 0.600385 0.198075 0.180558

MOTIF CG11902-PB_zf19-22
letter-probability matrix: alength= 4 w= 12
0.764075 0.086455 0.059128 0.090342
0.277135 0.406636 0.116770 0.199460
0.639152 0.070463 0.196435 0.093951
0.221968 0.117042 0.136358 0.524631
0.057402 0.656960 0.122122 0.163516
0.489990 0.218457 0.085819 0.205735
0.399163 0.108553 0.101229 0.391054
0.160585 0.028902 0.495755 0.314758
0.076653 0.027027 0.865603 0.030717
0.272601 0.183928 0.042778 0.500693
0.035564 0.837464 0.011169 0.115803
0.028519 0.032496 0.867688 0.071297

MOTIF CG12299-PA_zf2-5
letter-probability matrix: alength= 4 w= 12
0.445875 0.194816 0.054940 0.304369
0.109511 0.229612 0.185978 0.474899
0.187192 0.151951 0.140205 0.520652
0.381255 0.254430 0.155466 0.208849
0.275734 0.170692 0.367807 0.185768
0.691531 0.073637 0.142174 0.092658
0.466744 0.191790 0.168134 0.173332
0.487507 0.254513 0.162821 0.095158
0.210744 0.223278 0.106198 0.459780
0.165383 0.061266 0.231164 0.542187
0.114290 0.730910 0.086009 0.068791
0.506431 0.348553 0.025723 0.119293

MOTIF CG12299-PA_zf3-6
letter-probability matrix: alength= 4 w= 12
0.212776 0.373134 0.228418 0.185672
0.232771 0.139748 0.203435 0.424045
0.105718 0.054682 0.324133 0.515467
0.445875 0.194816 0.054940 0.304369
0.109511 0.229612 0.185978 0.474899
0.187192 0.151951 0.140205 0.520652
0.381255 0.254430 0.155466 0.208849
0.275734 0.170692 0.367807 0.185768
0.691531 0.073637 0.142174 0.092658
0.466744 0.191790 0.168134 0.173332
0.487507 0.254513 0.162821 0.095158
0.210744 0.223278 0.106198 0.459780

MOTIF CG12299-PA_zf4-7
letter-probability matrix: alength= 4 w= 12
0.647059 0.314998 0.012124 0.025819
0.629505 0.183121 0.124692 0.062682
0.054975 0.036789 0.242997 0.665238
0.212776 0.373134 0.228418 0.185672
0.232771 0.139748 0.203435 0.424045
0.105718 0.054682 0.324133 0.515467
0.445875 0.194816 0.054940 0.304369
0.109511 0.229612 0.185978 0.474899
0.187192 0.151951 0.140205 0.520652
0.381255 0.254430 0.155466 0.208849
0.275734 0.170692 0.367807 0.185768
0.691531 0.073637 0.142174 0.092658

MOTIF CG12299-PA_zf5-8
letter-probability matrix: alength= 4 w= 12
0.607289 0.218435 0.023137 0.151138
0.373663 0.200331 0.321447 0.104559
0.823053 0.075009 0.028327 0.073612
0.647059 0.314998 0.012124 0.025819
0.629505 0.183121 0.124692 0.062682
0.054975 0.036789 0.242997 0.665238
0.212776 0.373134 0.228418 0.185672
0.232771 0.139748 0.203435 0.424045
0.105718 0.054682 0.324133 0.515467
0.445875 0.194816 0.054940 0.304369
0.109511 0.229612 0.185978 0.474899
0.187192 0.151951 0.140205 0.520652

MOTIF CG12299-PA_zf6-9
letter-probability matrix: alength= 4 w= 12
0.381255 0.254430 0.155466 0.208849
0.275734 0.170692 0.367807 0.185768
0.691531 0.073637 0.142174 0.092658
0.607289 0.218435 0.023137 0.151138
0.373663 0.200331 0.321447 0.104559
0.823053 0.075009 0.028327 0.073612
0.647059 0.314998 0.012124 0.025819
0.629505 0.183121 0.124692 0.062682
0.054975 0.036789 0.242997 0.665238
0.212776 0.373134 0.228418 0.185672
0.232771 0.139748 0.203435 0.424045
0.105718 0.054682 0.324133 0.515467

MOTIF CG12299-PA_zf7-10
letter-probability matrix: alength= 4 w= 12
0.152539 0.107896 0.109079 0.630486
0.402501 0.289961 0.268845 0.038693
0.637177 0.073422 0.223727 0.065674
0.381255 0.254430 0.155466 0.208849
0.275734 0.170692 0.367807 0.185768
0.691531 0.073637 0.142174 0.092658
0.607289 0.218435 0.023137 0.151138
0.373663 0.200331 0.321447 0.104559
0.823053 0.075009 0.028327 0.073612
0.647059 0.314998 0.012124 0.025819
0.629505 0.183121 0.124692 0.062682
0.054975 0.036789 0.242997 0.665238

MOTIF su(Hw)-PB_zf5-8
letter-probability matrix: alength= 4 w= 12
0.592119 0.149165 0.128460 0.130256
0.397716 0.167521 0.230927 0.203837
0.656177 0.122627 0.088113 0.133083
0.017901 0.000297 0.954505 0.027297
0.232188 0.116094 0.108379 0.543339
0.078244 0.253953 0.198746 0.469057
0.122886 0.323570 0.118267 0.435277
0.340217 0.135312 0.432075 0.092395
0.136807 0.290199 0.217954 0.355041
0.622164 0.153565 0.139804 0.084468
0.104149 0.719298 0.042607 0.133946
0.089197 0.531856 0.118837 0.260111

MOTIF su(Hw)-PB_zf6-9
letter-probability matrix: alength= 4 w= 12
0.025985 0.002648 0.957737 0.013630
0.322323 0.099090 0.357453 0.221134
0.146700 0.179599 0.385164 0.288537
0.592119 0.149165 0.128460 0.130256
0.397716 0.167521 0.230927 0.203837
0.656177 0.122627 0.088113 0.133083
0.017901 0.000297 0.954505 0.027297
0.232188 0.116094 0.108379 0.543339
0.078244 0.253953 0.198746 0.469057
0.122886 0.323570 0.118267 0.435277
0.340217 0.135312 0.432075 0.092395
0.136807 0.290199 0.217954 0.355041

MOTIF su(Hw)-PB_zf7-10
letter-probability matrix: alength= 4 w= 12
0.128425 0.233401 0.239809 0.398364
0.114228 0.204010 0.232173 0.449589
0.141614 0.284656 0.348707 0.225023
0.025985 0.002648 0.957737 0.013630
0.322323 0.099090 0.357453 0.221134
0.146700 0.179599 0.385164 0.288537
0.592119 0.149165 0.128460 0.130256
0.397716 0.167521 0.230927 0.203837
0.656177 0.122627 0.088113 0.133083
0.017901 0.000297 0.954505 0.027297
0.232188 0.116094 0.108379 0.543339
0.078244 0.253953 0.198746 0.469057

MOTIF su(Hw)-PA_zf5-8
letter-probability matrix: alength= 4 w= 12
0.592119 0.149165 0.128460 0.130256
0.397716 0.167521 0.230927 0.203837
0.656177 0.122627 0.088113 0.133083
0.017901 0.000297 0.954505 0.027297
0.232188 0.116094 0.108379 0.543339
0.078244 0.253953 0.198746 0.469057
0.122886 0.323570 0.118267 0.435277
0.340217 0.135312 0.432075 0.092395
0.136807 0.290199 0.217954 0.355041
0.622164 0.153565 0.139804 0.084468
0.104149 0.719298 0.042607 0.133946
0.089197 0.531856 0.118837 0.260111

MOTIF su(Hw)-PA_zf6-9
letter-probability matrix: alength= 4 w= 12
0.025985 0.002648 0.957737 0.013630
0.322323 0.099090 0.357453 0.221134
0.146700 0.179599 0.385164 0.288537
0.592119 0.149165 0.128460 0.130256
0.397716 0.167521 0.230927 0.203837
0.656177 0.122627 0.088113 0.133083
0.017901 0.000297 0.954505 0.027297
0.232188 0.116094 0.108379 0.543339
0.078244 0.253953 0.198746 0.469057
0.122886 0.323570 0.118267 0.435277
0.340217 0.135312 0.432075 0.092395
0.136807 0.290199 0.217954 0.355041

MOTIF su(Hw)-PA_zf7-10
letter-probability matrix: alength= 4 w= 12
0.128425 0.233401 0.239809 0.398364
0.114228 0.204010 0.232173 0.449589
0.141614 0.284656 0.348707 0.225023
0.025985 0.002648 0.957737 0.013630
0.322323 0.099090 0.357453 0.221134
0.146700 0.179599 0.385164 0.288537
0.592119 0.149165 0.128460 0.130256
0.397716 0.167521 0.230927 0.203837
0.656177 0.122627 0.088113 0.133083
0.017901 0.000297 0.954505 0.027297
0.232188 0.116094 0.108379 0.543339
0.078244 0.253953 0.198746 0.469057

MOTIF su(Hw)-PC_zf5-8
letter-probability matrix: alength= 4 w= 12
0.592119 0.149165 0.128460 0.130256
0.397716 0.167521 0.230927 0.203837
0.656177 0.122627 0.088113 0.133083
0.017901 0.000297 0.954505 0.027297
0.232188 0.116094 0.108379 0.543339
0.078244 0.253953 0.198746 0.469057
0.122886 0.323570 0.118267 0.435277
0.340217 0.135312 0.432075 0.092395
0.136807 0.290199 0.217954 0.355041
0.622164 0.153565 0.139804 0.084468
0.104149 0.719298 0.042607 0.133946
0.089197 0.531856 0.118837 0.260111

MOTIF su(Hw)-PC_zf6-9
letter-probability matrix: alength= 4 w= 12
0.025985 0.002648 0.957737 0.013630
0.322323 0.099090 0.357453 0.221134
0.146700 0.179599 0.385164 0.288537
0.592119 0.149165 0.128460 0.130256
0.397716 0.167521 0.230927 0.203837
0.656177 0.122627 0.088113 0.133083
0.017901 0.000297 0.954505 0.027297
0.232188 0.116094 0.108379 0.543339
0.078244 0.253953 0.198746 0.469057
0.122886 0.323570 0.118267 0.435277
0.340217 0.135312 0.432075 0.092395
0.136807 0.290199 0.217954 0.355041

MOTIF su(Hw)-PC_zf7-10
letter-probability matrix: alength= 4 w= 12
0.128425 0.233401 0.239809 0.398364
0.114228 0.204010 0.232173 0.449589
0.141614 0.284656 0.348707 0.225023
0.025985 0.002648 0.957737 0.013630
0.322323 0.099090 0.357453 0.221134
0.146700 0.179599 0.385164 0.288537
0.592119 0.149165 0.128460 0.130256
0.397716 0.167521 0.230927 0.203837
0.656177 0.122627 0.088113 0.133083
0.017901 0.000297 0.954505 0.027297
0.232188 0.116094 0.108379 0.543339
0.078244 0.253953 0.198746 0.469057

MOTIF CG18476-PA_zf13-16
letter-probability matrix: alength= 4 w= 12
0.259820 0.125969 0.045159 0.569052
0.084587 0.769775 0.104495 0.041143
0.580010 0.184682 0.105893 0.129416
0.010948 0.002322 0.981090 0.005640
0.137558 0.093533 0.556726 0.212182
0.015503 0.075637 0.902095 0.006765
0.372185 0.261034 0.026662 0.340119
0.096839 0.631359 0.055414 0.216388
0.012784 0.005876 0.918660 0.062680
0.515130 0.095618 0.130235 0.259017
0.354042 0.174551 0.207036 0.264371
0.139227 0.167411 0.523333 0.170029

MOTIF CG18476-PA_zf14-17
letter-probability matrix: alength= 4 w= 12
0.218727 0.215531 0.155718 0.410024
0.118373 0.694013 0.100434 0.087180
0.675231 0.189998 0.039968 0.094802
0.259820 0.125969 0.045159 0.569052
0.084587 0.769775 0.104495 0.041143
0.580010 0.184682 0.105893 0.129416
0.010948 0.002322 0.981090 0.005640
0.137558 0.093533 0.556726 0.212182
0.015503 0.075637 0.902095 0.006765
0.372185 0.261034 0.026662 0.340119
0.096839 0.631359 0.055414 0.216388
0.012784 0.005876 0.918660 0.062680

MOTIF crol-PH_zf1-4
letter-probability matrix: alength= 4 w= 12
0.141257 0.008426 0.839413 0.010904
0.009098 0.000100 0.990602 0.000200
0.007988 0.002896 0.959661 0.029456
0.141257 0.008426 0.839413 0.010904
0.009098 0.000100 0.990602 0.000200
0.007988 0.002896 0.959661 0.029456
0.141257 0.008426 0.839413 0.010904
0.009098 0.000100 0.990602 0.000200
0.007988 0.002896 0.959661 0.029456
0.141257 0.008426 0.839413 0.010904
0.009098 0.000100 0.990602 0.000200
0.007988 0.002896 0.959661 0.029456

MOTIF crol-PH_zf2-5
letter-probability matrix: alength= 4 w= 12
0.611078 0.040365 0.291066 0.057492
0.047666 0.004153 0.948081 0.000099
0.000399 0.000399 0.993610 0.005591
0.141257 0.008426 0.839413 0.010904
0.009098 0.000100 0.990602 0.000200
0.007988 0.002896 0.959661 0.029456
0.141257 0.008426 0.839413 0.010904
0.009098 0.000100 0.990602 0.000200
0.007988 0.002896 0.959661 0.029456
0.141257 0.008426 0.839413 0.010904
0.009098 0.000100 0.990602 0.000200
0.007988 0.002896 0.959661 0.029456

MOTIF crol-PH_zf3-6
letter-probability matrix: alength= 4 w= 12
0.141257 0.008426 0.839413 0.010904
0.009098 0.000100 0.990602 0.000200
0.007988 0.002896 0.959661 0.029456
0.611078 0.040365 0.291066 0.057492
0.047666 0.004153 0.948081 0.000099
0.000399 0.000399 0.993610 0.005591
0.141257 0.008426 0.839413 0.010904
0.009098 0.000100 0.990602 0.000200
0.007988 0.002896 0.959661 0.029456
0.141257 0.008426 0.839413 0.010904
0.009098 0.000100 0.990602 0.000200
0.007988 0.002896 0.959661 0.029456

MOTIF crol-PH_zf4-7
letter-probability matrix: alength= 4 w= 12
0.141257 0.008426 0.839413 0.010904
0.009098 0.000100 0.990602 0.000200
0.007988 0.002896 0.959661 0.029456
0.141257 0.008426 0.839413 0.010904
0.009098 0.000100 0.990602 0.000200
0.007988 0.002896 0.959661 0.029456
0.611078 0.040365 0.291066 0.057492
0.047666 0.004153 0.948081 0.000099
0.000399 0.000399 0.993610 0.005591
0.141257 0.008426 0.839413 0.010904
0.009098 0.000100 0.990602 0.000200
0.007988 0.002896 0.959661 0.029456

MOTIF crol-PH_zf5-8
letter-probability matrix: alength= 4 w= 12
0.141257 0.008426 0.839413 0.010904
0.009098 0.000100 0.990602 0.000200
0.007988 0.002896 0.959661 0.029456
0.141257 0.008426 0.839413 0.010904
0.009098 0.000100 0.990602 0.000200
0.007988 0.002896 0.959661 0.029456
0.141257 0.008426 0.839413 0.010904
0.009098 0.000100 0.990602 0.000200
0.007988 0.002896 0.959661 0.029456
0.611078 0.040365 0.291066 0.057492
0.047666 0.004153 0.948081 0.000099
0.000399 0.000399 0.993610 0.005591

MOTIF crol-PH_zf6-9
letter-probability matrix: alength= 4 w= 12
0.141257 0.008426 0.839413 0.010904
0.009098 0.000100 0.990602 0.000200
0.007988 0.002896 0.959661 0.029456
0.141257 0.008426 0.839413 0.010904
0.009098 0.000100 0.990602 0.000200
0.007988 0.002896 0.959661 0.029456
0.141257 0.008426 0.839413 0.010904
0.009098 0.000100 0.990602 0.000200
0.007988 0.002896 0.959661 0.029456
0.141257 0.008426 0.839413 0.010904
0.009098 0.000100 0.990602 0.000200
0.007988 0.002896 0.959661 0.029456

MOTIF crol-PH_zf7-10
letter-probability matrix: alength= 4 w= 12
0.170946 0.189887 0.064496 0.574671
0.984256 0.003367 0.009506 0.002872
0.159875 0.652203 0.010889 0.177033
0.141257 0.008426 0.839413 0.010904
0.009098 0.000100 0.990602 0.000200
0.007988 0.002896 0.959661 0.029456
0.141257 0.008426 0.839413 0.010904
0.009098 0.000100 0.990602 0.000200
0.007988 0.002896 0.959661 0.029456
0.141257 0.008426 0.839413 0.010904
0.009098 0.000100 0.990602 0.000200
0.007988 0.002896 0.959661 0.029456

MOTIF Saft-PB_zf1-4
letter-probability matrix: alength= 4 w= 12
0.234535 0.264247 0.149415 0.351802
0.085654 0.208736 0.695949 0.009661
0.121974 0.083954 0.197858 0.596214
0.087378 0.062675 0.667685 0.182263
0.166682 0.053498 0.223092 0.556728
0.095171 0.195889 0.187840 0.521101
0.437896 0.272951 0.121742 0.167410
0.796625 0.027903 0.138750 0.036723
0.758945 0.110433 0.063762 0.066861
0.034032 0.157078 0.796041 0.012849
0.014611 0.767777 0.022307 0.195305
0.267218 0.418853 0.136783 0.177147

MOTIF Saft-PB_zf2-5
letter-probability matrix: alength= 4 w= 12
0.402540 0.395726 0.022300 0.179434
0.903559 0.020780 0.057012 0.018649
0.128945 0.290712 0.407214 0.173129
0.234535 0.264247 0.149415 0.351802
0.085654 0.208736 0.695949 0.009661
0.121974 0.083954 0.197858 0.596214
0.087378 0.062675 0.667685 0.182263
0.166682 0.053498 0.223092 0.556728
0.095171 0.195889 0.187840 0.521101
0.437896 0.272951 0.121742 0.167410
0.796625 0.027903 0.138750 0.036723
0.758945 0.110433 0.063762 0.066861

MOTIF Saft-PB_zf3-6
letter-probability matrix: alength= 4 w= 12
0.061760 0.241551 0.499477 0.197213
0.116935 0.424899 0.040827 0.417339
0.022520 0.008721 0.813800 0.154959
0.402540 0.395726 0.022300 0.179434
0.903559 0.020780 0.057012 0.018649
0.128945 0.290712 0.407214 0.173129
0.234535 0.264247 0.149415 0.351802
0.085654 0.208736 0.695949 0.009661
0.121974 0.083954 0.197858 0.596214
0.087378 0.062675 0.667685 0.182263
0.166682 0.053498 0.223092 0.556728
0.095171 0.195889 0.187840 0.521101

MOTIF Saft-PB_zf4-7
letter-probability matrix: alength= 4 w= 12
0.211436 0.036777 0.342030 0.409756
0.162986 0.693422 0.116599 0.026993
0.148441 0.298744 0.200248 0.352567
0.061760 0.241551 0.499477 0.197213
0.116935 0.424899 0.040827 0.417339
0.022520 0.008721 0.813800 0.154959
0.402540 0.395726 0.022300 0.179434
0.903559 0.020780 0.057012 0.018649
0.128945 0.290712 0.407214 0.173129
0.234535 0.264247 0.149415 0.351802
0.085654 0.208736 0.695949 0.009661
0.121974 0.083954 0.197858 0.596214

MOTIF Saft-PB_zf5-8
letter-probability matrix: alength= 4 w= 12
0.417409 0.177914 0.198171 0.206505
0.517844 0.085130 0.238848 0.158178
0.692603 0.081149 0.184256 0.041991
0.211436 0.036777 0.342030 0.409756
0.162986 0.693422 0.116599 0.026993
0.148441 0.298744 0.200248 0.352567
0.061760 0.241551 0.499477 0.197213
0.116935 0.424899 0.040827 0.417339
0.022520 0.008721 0.813800 0.154959
0.402540 0.395726 0.022300 0.179434
0.903559 0.020780 0.057012 0.018649
0.128945 0.290712 0.407214 0.173129

MOTIF Saft-PB_zf6-9
letter-probability matrix: alength= 4 w= 12
0.213470 0.151700 0.141339 0.493491
0.143001 0.321753 0.118562 0.416683
0.086605 0.329251 0.150612 0.433531
0.417409 0.177914 0.198171 0.206505
0.517844 0.085130 0.238848 0.158178
0.692603 0.081149 0.184256 0.041991
0.211436 0.036777 0.342030 0.409756
0.162986 0.693422 0.116599 0.026993
0.148441 0.298744 0.200248 0.352567
0.061760 0.241551 0.499477 0.197213
0.116935 0.424899 0.040827 0.417339
0.022520 0.008721 0.813800 0.154959

MOTIF Saft-PB_zf7-10
letter-probability matrix: alength= 4 w= 12
0.386090 0.094267 0.414192 0.105451
0.076463 0.104289 0.799816 0.019432
0.921728 0.020886 0.013688 0.043699
0.213470 0.151700 0.141339 0.493491
0.143001 0.321753 0.118562 0.416683
0.086605 0.329251 0.150612 0.433531
0.417409 0.177914 0.198171 0.206505
0.517844 0.085130 0.238848 0.158178
0.692603 0.081149 0.184256 0.041991
0.211436 0.036777 0.342030 0.409756
0.162986 0.693422 0.116599 0.026993
0.148441 0.298744 0.200248 0.352567

MOTIF Saft-PB_zf8-11
letter-probability matrix: alength= 4 w= 12
0.153355 0.272026 0.037155 0.537464
0.528453 0.135407 0.288738 0.047403
0.474904 0.146332 0.245083 0.133682
0.386090 0.094267 0.414192 0.105451
0.076463 0.104289 0.799816 0.019432
0.921728 0.020886 0.013688 0.043699
0.213470 0.151700 0.141339 0.493491
0.143001 0.321753 0.118562 0.416683
0.086605 0.329251 0.150612 0.433531
0.417409 0.177914 0.198171 0.206505
0.517844 0.085130 0.238848 0.158178
0.692603 0.081149 0.184256 0.041991

MOTIF Saft-PA_zf1-4
letter-probability matrix: alength= 4 w= 12
0.234535 0.264247 0.149415 0.351802
0.085654 0.208736 0.695949 0.009661
0.121974 0.083954 0.197858 0.596214
0.087378 0.062675 0.667685 0.182263
0.166682 0.053498 0.223092 0.556728
0.095171 0.195889 0.187840 0.521101
0.437896 0.272951 0.121742 0.167410
0.796625 0.027903 0.138750 0.036723
0.758945 0.110433 0.063762 0.066861
0.034032 0.157078 0.796041 0.012849
0.014611 0.767777 0.022307 0.195305
0.267218 0.418853 0.136783 0.177147

MOTIF Saft-PA_zf2-5
letter-probability matrix: alength= 4 w= 12
0.402540 0.395726 0.022300 0.179434
0.903559 0.020780 0.057012 0.018649
0.128945 0.290712 0.407214 0.173129
0.234535 0.264247 0.149415 0.351802
0.085654 0.208736 0.695949 0.009661
0.121974 0.083954 0.197858 0.596214
0.087378 0.062675 0.667685 0.182263
0.166682 0.053498 0.223092 0.556728
0.095171 0.195889 0.187840 0.521101
0.437896 0.272951 0.121742 0.167410
0.796625 0.027903 0.138750 0.036723
0.758945 0.110433 0.063762 0.066861

MOTIF Saft-PA_zf3-6
letter-probability matrix: alength= 4 w= 12
0.061760 0.241551 0.499477 0.197213
0.116935 0.424899 0.040827 0.417339
0.022520 0.008721 0.813800 0.154959
0.402540 0.395726 0.022300 0.179434
0.903559 0.020780 0.057012 0.018649
0.128945 0.290712 0.407214 0.173129
0.234535 0.264247 0.149415 0.351802
0.085654 0.208736 0.695949 0.009661
0.121974 0.083954 0.197858 0.596214
0.087378 0.062675 0.667685 0.182263
0.166682 0.053498 0.223092 0.556728
0.095171 0.195889 0.187840 0.521101

MOTIF Saft-PA_zf4-7
letter-probability matrix: alength= 4 w= 12
0.211436 0.036777 0.342030 0.409756
0.162986 0.693422 0.116599 0.026993
0.148441 0.298744 0.200248 0.352567
0.061760 0.241551 0.499477 0.197213
0.116935 0.424899 0.040827 0.417339
0.022520 0.008721 0.813800 0.154959
0.402540 0.395726 0.022300 0.179434
0.903559 0.020780 0.057012 0.018649
0.128945 0.290712 0.407214 0.173129
0.234535 0.264247 0.149415 0.351802
0.085654 0.208736 0.695949 0.009661
0.121974 0.083954 0.197858 0.596214

MOTIF Saft-PA_zf5-8
letter-probability matrix: alength= 4 w= 12
0.417409 0.177914 0.198171 0.206505
0.517844 0.085130 0.238848 0.158178
0.692603 0.081149 0.184256 0.041991
0.211436 0.036777 0.342030 0.409756
0.162986 0.693422 0.116599 0.026993
0.148441 0.298744 0.200248 0.352567
0.061760 0.241551 0.499477 0.197213
0.116935 0.424899 0.040827 0.417339
0.022520 0.008721 0.813800 0.154959
0.402540 0.395726 0.022300 0.179434
0.903559 0.020780 0.057012 0.018649
0.128945 0.290712 0.407214 0.173129

MOTIF Saft-PA_zf6-9
letter-probability matrix: alength= 4 w= 12
0.213470 0.151700 0.141339 0.493491
0.143001 0.321753 0.118562 0.416683
0.086605 0.329251 0.150612 0.433531
0.417409 0.177914 0.198171 0.206505
0.517844 0.085130 0.238848 0.158178
0.692603 0.081149 0.184256 0.041991
0.211436 0.036777 0.342030 0.409756
0.162986 0.693422 0.116599 0.026993
0.148441 0.298744 0.200248 0.352567
0.061760 0.241551 0.499477 0.197213
0.116935 0.424899 0.040827 0.417339
0.022520 0.008721 0.813800 0.154959

MOTIF Saft-PA_zf7-10
letter-probability matrix: alength= 4 w= 12
0.386090 0.094267 0.414192 0.105451
0.076463 0.104289 0.799816 0.019432
0.921728 0.020886 0.013688 0.043699
0.213470 0.151700 0.141339 0.493491
0.143001 0.321753 0.118562 0.416683
0.086605 0.329251 0.150612 0.433531
0.417409 0.177914 0.198171 0.206505
0.517844 0.085130 0.238848 0.158178
0.692603 0.081149 0.184256 0.041991
0.211436 0.036777 0.342030 0.409756
0.162986 0.693422 0.116599 0.026993
0.148441 0.298744 0.200248 0.352567

MOTIF Saft-PA_zf8-11
letter-probability matrix: alength= 4 w= 12
0.153355 0.272026 0.037155 0.537464
0.528453 0.135407 0.288738 0.047403
0.474904 0.146332 0.245083 0.133682
0.386090 0.094267 0.414192 0.105451
0.076463 0.104289 0.799816 0.019432
0.921728 0.020886 0.013688 0.043699
0.213470 0.151700 0.141339 0.493491
0.143001 0.321753 0.118562 0.416683
0.086605 0.329251 0.150612 0.433531
0.417409 0.177914 0.198171 0.206505
0.517844 0.085130 0.238848 0.158178
0.692603 0.081149 0.184256 0.041991

MOTIF Saft-PC_zf1-4
letter-probability matrix: alength= 4 w= 12
0.234535 0.264247 0.149415 0.351802
0.085654 0.208736 0.695949 0.009661
0.121974 0.083954 0.197858 0.596214
0.087378 0.062675 0.667685 0.182263
0.166682 0.053498 0.223092 0.556728
0.095171 0.195889 0.187840 0.521101
0.437896 0.272951 0.121742 0.167410
0.796625 0.027903 0.138750 0.036723
0.758945 0.110433 0.063762 0.066861
0.034032 0.157078 0.796041 0.012849
0.014611 0.767777 0.022307 0.195305
0.267218 0.418853 0.136783 0.177147

MOTIF Saft-PC_zf2-5
letter-probability matrix: alength= 4 w= 12
0.402540 0.395726 0.022300 0.179434
0.903559 0.020780 0.057012 0.018649
0.128945 0.290712 0.407214 0.173129
0.234535 0.264247 0.149415 0.351802
0.085654 0.208736 0.695949 0.009661
0.121974 0.083954 0.197858 0.596214
0.087378 0.062675 0.667685 0.182263
0.166682 0.053498 0.223092 0.556728
0.095171 0.195889 0.187840 0.521101
0.437896 0.272951 0.121742 0.167410
0.796625 0.027903 0.138750 0.036723
0.758945 0.110433 0.063762 0.066861

MOTIF Saft-PC_zf3-6
letter-probability matrix: alength= 4 w= 12
0.061760 0.241551 0.499477 0.197213
0.116935 0.424899 0.040827 0.417339
0.022520 0.008721 0.813800 0.154959
0.402540 0.395726 0.022300 0.179434
0.903559 0.020780 0.057012 0.018649
0.128945 0.290712 0.407214 0.173129
0.234535 0.264247 0.149415 0.351802
0.085654 0.208736 0.695949 0.009661
0.121974 0.083954 0.197858 0.596214
0.087378 0.062675 0.667685 0.182263
0.166682 0.053498 0.223092 0.556728
0.095171 0.195889 0.187840 0.521101

MOTIF Saft-PC_zf4-7
letter-probability matrix: alength= 4 w= 12
0.211436 0.036777 0.342030 0.409756
0.162986 0.693422 0.116599 0.026993
0.148441 0.298744 0.200248 0.352567
0.061760 0.241551 0.499477 0.197213
0.116935 0.424899 0.040827 0.417339
0.022520 0.008721 0.813800 0.154959
0.402540 0.395726 0.022300 0.179434
0.903559 0.020780 0.057012 0.018649
0.128945 0.290712 0.407214 0.173129
0.234535 0.264247 0.149415 0.351802
0.085654 0.208736 0.695949 0.009661
0.121974 0.083954 0.197858 0.596214

MOTIF Saft-PC_zf5-8
letter-probability matrix: alength= 4 w= 12
0.417409 0.177914 0.198171 0.206505
0.517844 0.085130 0.238848 0.158178
0.692603 0.081149 0.184256 0.041991
0.211436 0.036777 0.342030 0.409756
0.162986 0.693422 0.116599 0.026993
0.148441 0.298744 0.200248 0.352567
0.061760 0.241551 0.499477 0.197213
0.116935 0.424899 0.040827 0.417339
0.022520 0.008721 0.813800 0.154959
0.402540 0.395726 0.022300 0.179434
0.903559 0.020780 0.057012 0.018649
0.128945 0.290712 0.407214 0.173129

MOTIF Saft-PC_zf6-9
letter-probability matrix: alength= 4 w= 12
0.213470 0.151700 0.141339 0.493491
0.143001 0.321753 0.118562 0.416683
0.086605 0.329251 0.150612 0.433531
0.417409 0.177914 0.198171 0.206505
0.517844 0.085130 0.238848 0.158178
0.692603 0.081149 0.184256 0.041991
0.211436 0.036777 0.342030 0.409756
0.162986 0.693422 0.116599 0.026993
0.148441 0.298744 0.200248 0.352567
0.061760 0.241551 0.499477 0.197213
0.116935 0.424899 0.040827 0.417339
0.022520 0.008721 0.813800 0.154959

MOTIF Saft-PC_zf7-10
letter-probability matrix: alength= 4 w= 12
0.386090 0.094267 0.414192 0.105451
0.076463 0.104289 0.799816 0.019432
0.921728 0.020886 0.013688 0.043699
0.213470 0.151700 0.141339 0.493491
0.143001 0.321753 0.118562 0.416683
0.086605 0.329251 0.150612 0.433531
0.417409 0.177914 0.198171 0.206505
0.517844 0.085130 0.238848 0.158178
0.692603 0.081149 0.184256 0.041991
0.211436 0.036777 0.342030 0.409756
0.162986 0.693422 0.116599 0.026993
0.148441 0.298744 0.200248 0.352567

MOTIF Saft-PC_zf8-11
letter-probability matrix: alength= 4 w= 12
0.153355 0.272026 0.037155 0.537464
0.528453 0.135407 0.288738 0.047403
0.474904 0.146332 0.245083 0.133682
0.386090 0.094267 0.414192 0.105451
0.076463 0.104289 0.799816 0.019432
0.921728 0.020886 0.013688 0.043699
0.213470 0.151700 0.141339 0.493491
0.143001 0.321753 0.118562 0.416683
0.086605 0.329251 0.150612 0.433531
0.417409 0.177914 0.198171 0.206505
0.517844 0.085130 0.238848 0.158178
0.692603 0.081149 0.184256 0.041991

MOTIF CG2202-PA_zf6-9
letter-probability matrix: alength= 4 w= 12
0.118930 0.084700 0.120522 0.675848
0.207924 0.625483 0.022748 0.143845
0.117306 0.049595 0.761607 0.071491
0.448737 0.025266 0.208175 0.317823
0.881979 0.015497 0.016728 0.085796
0.011220 0.025244 0.950962 0.012574
0.180958 0.227093 0.181853 0.410096
0.417484 0.178868 0.281006 0.122642
0.193586 0.243061 0.207680 0.355674
0.176354 0.087118 0.159936 0.576592
0.513085 0.186422 0.218596 0.081897
0.090305 0.299003 0.397161 0.213531

MOTIF CG2202-PA_zf7-10
letter-probability matrix: alength= 4 w= 12
0.208439 0.082454 0.018422 0.690685
0.812883 0.027607 0.015802 0.143707
0.025641 0.005870 0.959119 0.009371
0.118930 0.084700 0.120522 0.675848
0.207924 0.625483 0.022748 0.143845
0.117306 0.049595 0.761607 0.071491
0.448737 0.025266 0.208175 0.317823
0.881979 0.015497 0.016728 0.085796
0.011220 0.025244 0.950962 0.012574
0.180958 0.227093 0.181853 0.410096
0.417484 0.178868 0.281006 0.122642
0.193586 0.243061 0.207680 0.355674

MOTIF CG2202-PA_zf8-11
letter-probability matrix: alength= 4 w= 12
0.223701 0.172928 0.131065 0.472306
0.054376 0.666640 0.123826 0.155157
0.512496 0.193209 0.089992 0.204303
0.208439 0.082454 0.018422 0.690685
0.812883 0.027607 0.015802 0.143707
0.025641 0.005870 0.959119 0.009371
0.118930 0.084700 0.120522 0.675848
0.207924 0.625483 0.022748 0.143845
0.117306 0.049595 0.761607 0.071491
0.448737 0.025266 0.208175 0.317823
0.881979 0.015497 0.016728 0.085796
0.011220 0.025244 0.950962 0.012574

MOTIF CG2202-PA_zf9-12
letter-probability matrix: alength= 4 w= 12
0.449971 0.247461 0.112265 0.190302
0.868309 0.026301 0.053899 0.051491
0.321369 0.031772 0.607242 0.039617
0.223701 0.172928 0.131065 0.472306
0.054376 0.666640 0.123826 0.155157
0.512496 0.193209 0.089992 0.204303
0.208439 0.082454 0.018422 0.690685
0.812883 0.027607 0.015802 0.143707
0.025641 0.005870 0.959119 0.009371
0.118930 0.084700 0.120522 0.675848
0.207924 0.625483 0.022748 0.143845
0.117306 0.049595 0.761607 0.071491

MOTIF CG6654-PA_zf1-4
letter-probability matrix: alength= 4 w= 12
0.518152 0.119637 0.202351 0.159860
0.784773 0.060552 0.084397 0.070278
0.821051 0.054516 0.053666 0.070767
0.172973 0.588810 0.188146 0.050071
0.019840 0.855046 0.066505 0.058609
0.115443 0.181324 0.090662 0.612572
0.095303 0.069848 0.274348 0.560502
0.298522 0.131738 0.361717 0.208023
0.222019 0.436445 0.229480 0.112057
0.110781 0.383032 0.074845 0.431342
0.123593 0.038954 0.793313 0.044140
0.139848 0.205457 0.371589 0.283106

MOTIF CG6654-PA_zf2-5
letter-probability matrix: alength= 4 w= 12
0.243504 0.258484 0.036839 0.461174
0.172740 0.480668 0.244506 0.102086
0.132275 0.357308 0.333664 0.176753
0.518152 0.119637 0.202351 0.159860
0.784773 0.060552 0.084397 0.070278
0.821051 0.054516 0.053666 0.070767
0.172973 0.588810 0.188146 0.050071
0.019840 0.855046 0.066505 0.058609
0.115443 0.181324 0.090662 0.612572
0.095303 0.069848 0.274348 0.560502
0.298522 0.131738 0.361717 0.208023
0.222019 0.436445 0.229480 0.112057

MOTIF CG6654-PA_zf3-6
letter-probability matrix: alength= 4 w= 12
0.092878 0.146391 0.361694 0.399038
0.356403 0.144172 0.333717 0.165708
0.090733 0.381770 0.031999 0.495498
0.243504 0.258484 0.036839 0.461174
0.172740 0.480668 0.244506 0.102086
0.132275 0.357308 0.333664 0.176753
0.518152 0.119637 0.202351 0.159860
0.784773 0.060552 0.084397 0.070278
0.821051 0.054516 0.053666 0.070767
0.172973 0.588810 0.188146 0.050071
0.019840 0.855046 0.066505 0.058609
0.115443 0.181324 0.090662 0.612572

MOTIF CG6654-PA_zf4-7
letter-probability matrix: alength= 4 w= 12
0.364417 0.270093 0.265265 0.100225
0.200393 0.149926 0.131385 0.518296
0.189125 0.076419 0.099819 0.634637
0.092878 0.146391 0.361694 0.399038
0.356403 0.144172 0.333717 0.165708
0.090733 0.381770 0.031999 0.495498
0.243504 0.258484 0.036839 0.461174
0.172740 0.480668 0.244506 0.102086
0.132275 0.357308 0.333664 0.176753
0.518152 0.119637 0.202351 0.159860
0.784773 0.060552 0.084397 0.070278
0.821051 0.054516 0.053666 0.070767

MOTIF CG6654-PA_zf5-8
letter-probability matrix: alength= 4 w= 12
0.442416 0.123499 0.023524 0.410561
0.090353 0.825318 0.056349 0.027980
0.662564 0.089269 0.097277 0.150889
0.364417 0.270093 0.265265 0.100225
0.200393 0.149926 0.131385 0.518296
0.189125 0.076419 0.099819 0.634637
0.092878 0.146391 0.361694 0.399038
0.356403 0.144172 0.333717 0.165708
0.090733 0.381770 0.031999 0.495498
0.243504 0.258484 0.036839 0.461174
0.172740 0.480668 0.244506 0.102086
0.132275 0.357308 0.333664 0.176753

MOTIF CG6654-PA_zf6-9
letter-probability matrix: alength= 4 w= 12
0.222248 0.111593 0.006799 0.659360
0.195955 0.081782 0.176755 0.545508
0.175076 0.105925 0.645816 0.073183
0.442416 0.123499 0.023524 0.410561
0.090353 0.825318 0.056349 0.027980
0.662564 0.089269 0.097277 0.150889
0.364417 0.270093 0.265265 0.100225
0.200393 0.149926 0.131385 0.518296
0.189125 0.076419 0.099819 0.634637
0.092878 0.146391 0.361694 0.399038
0.356403 0.144172 0.333717 0.165708
0.090733 0.381770 0.031999 0.495498

MOTIF jim-PC_zf1-4
letter-probability matrix: alength= 4 w= 12
0.845666 0.019042 0.108089 0.027203
0.601261 0.239955 0.013223 0.145560
0.945576 0.014977 0.019186 0.020262
0.845666 0.019042 0.108089 0.027203
0.601261 0.239955 0.013223 0.145560
0.945576 0.014977 0.019186 0.020262
0.987824 0.005147 0.006137 0.000891
0.985570 0.002305 0.010923 0.001203
0.993012 0.004393 0.000699 0.001897
0.501195 0.361501 0.121817 0.015487
0.361111 0.336310 0.149206 0.153373
0.616272 0.121260 0.144045 0.118424

MOTIF jim-PC_zf5-8
letter-probability matrix: alength= 4 w= 12
0.845666 0.019042 0.108089 0.027203
0.601261 0.239955 0.013223 0.145560
0.945576 0.014977 0.019186 0.020262
0.729227 0.025270 0.200103 0.045400
0.589064 0.203176 0.074024 0.133736
0.757566 0.082946 0.034087 0.125400
0.987824 0.005147 0.006137 0.000891
0.985570 0.002305 0.010923 0.001203
0.993012 0.004393 0.000699 0.001897
0.701322 0.150821 0.130415 0.017442
0.312179 0.437989 0.117989 0.131844
0.635868 0.113037 0.131177 0.119918

MOTIF jim-PC_zf6-9
letter-probability matrix: alength= 4 w= 12
0.076907 0.051066 0.542675 0.329352
0.262931 0.192888 0.261315 0.282866
0.194905 0.285528 0.258753 0.260813
0.845666 0.019042 0.108089 0.027203
0.601261 0.239955 0.013223 0.145560
0.945576 0.014977 0.019186 0.020262
0.729227 0.025270 0.200103 0.045400
0.589064 0.203176 0.074024 0.133736
0.757566 0.082946 0.034087 0.125400
0.987824 0.005147 0.006137 0.000891
0.985570 0.002305 0.010923 0.001203
0.993012 0.004393 0.000699 0.001897

MOTIF jim-PD_zf1-4
letter-probability matrix: alength= 4 w= 12
0.845666 0.019042 0.108089 0.027203
0.601261 0.239955 0.013223 0.145560
0.945576 0.014977 0.019186 0.020262
0.845666 0.019042 0.108089 0.027203
0.601261 0.239955 0.013223 0.145560
0.945576 0.014977 0.019186 0.020262
0.987824 0.005147 0.006137 0.000891
0.985570 0.002305 0.010923 0.001203
0.993012 0.004393 0.000699 0.001897
0.501195 0.361501 0.121817 0.015487
0.361111 0.336310 0.149206 0.153373
0.616272 0.121260 0.144045 0.118424

MOTIF jim-PD_zf5-8
letter-probability matrix: alength= 4 w= 12
0.845666 0.019042 0.108089 0.027203
0.601261 0.239955 0.013223 0.145560
0.945576 0.014977 0.019186 0.020262
0.729227 0.025270 0.200103 0.045400
0.589064 0.203176 0.074024 0.133736
0.757566 0.082946 0.034087 0.125400
0.987824 0.005147 0.006137 0.000891
0.985570 0.002305 0.010923 0.001203
0.993012 0.004393 0.000699 0.001897
0.701322 0.150821 0.130415 0.017442
0.312179 0.437989 0.117989 0.131844
0.635868 0.113037 0.131177 0.119918

MOTIF jim-PD_zf6-9
letter-probability matrix: alength= 4 w= 12
0.076907 0.051066 0.542675 0.329352
0.262931 0.192888 0.261315 0.282866
0.194905 0.285528 0.258753 0.260813
0.845666 0.019042 0.108089 0.027203
0.601261 0.239955 0.013223 0.145560
0.945576 0.014977 0.019186 0.020262
0.729227 0.025270 0.200103 0.045400
0.589064 0.203176 0.074024 0.133736
0.757566 0.082946 0.034087 0.125400
0.987824 0.005147 0.006137 0.000891
0.985570 0.002305 0.010923 0.001203
0.993012 0.004393 0.000699 0.001897

MOTIF jim-PH_zf1-4
letter-probability matrix: alength= 4 w= 12
0.845666 0.019042 0.108089 0.027203
0.601261 0.239955 0.013223 0.145560
0.945576 0.014977 0.019186 0.020262
0.845666 0.019042 0.108089 0.027203
0.601261 0.239955 0.013223 0.145560
0.945576 0.014977 0.019186 0.020262
0.987824 0.005147 0.006137 0.000891
0.985570 0.002305 0.010923 0.001203
0.993012 0.004393 0.000699 0.001897
0.501195 0.361501 0.121817 0.015487
0.361111 0.336310 0.149206 0.153373
0.616272 0.121260 0.144045 0.118424

MOTIF jim-PH_zf5-8
letter-probability matrix: alength= 4 w= 12
0.845666 0.019042 0.108089 0.027203
0.601261 0.239955 0.013223 0.145560
0.945576 0.014977 0.019186 0.020262
0.729227 0.025270 0.200103 0.045400
0.589064 0.203176 0.074024 0.133736
0.757566 0.082946 0.034087 0.125400
0.987824 0.005147 0.006137 0.000891
0.985570 0.002305 0.010923 0.001203
0.993012 0.004393 0.000699 0.001897
0.701322 0.150821 0.130415 0.017442
0.312179 0.437989 0.117989 0.131844
0.635868 0.113037 0.131177 0.119918

MOTIF jim-PH_zf6-9
letter-probability matrix: alength= 4 w= 12
0.076907 0.051066 0.542675 0.329352
0.262931 0.192888 0.261315 0.282866
0.194905 0.285528 0.258753 0.260813
0.845666 0.019042 0.108089 0.027203
0.601261 0.239955 0.013223 0.145560
0.945576 0.014977 0.019186 0.020262
0.729227 0.025270 0.200103 0.045400
0.589064 0.203176 0.074024 0.133736
0.757566 0.082946 0.034087 0.125400
0.987824 0.005147 0.006137 0.000891
0.985570 0.002305 0.010923 0.001203
0.993012 0.004393 0.000699 0.001897

MOTIF jim-PE_zf1-4
letter-probability matrix: alength= 4 w= 12
0.845666 0.019042 0.108089 0.027203
0.601261 0.239955 0.013223 0.145560
0.945576 0.014977 0.019186 0.020262
0.845666 0.019042 0.108089 0.027203
0.601261 0.239955 0.013223 0.145560
0.945576 0.014977 0.019186 0.020262
0.987824 0.005147 0.006137 0.000891
0.985570 0.002305 0.010923 0.001203
0.993012 0.004393 0.000699 0.001897
0.501195 0.361501 0.121817 0.015487
0.361111 0.336310 0.149206 0.153373
0.616272 0.121260 0.144045 0.118424

MOTIF jim-PE_zf5-8
letter-probability matrix: alength= 4 w= 12
0.845666 0.019042 0.108089 0.027203
0.601261 0.239955 0.013223 0.145560
0.945576 0.014977 0.019186 0.020262
0.729227 0.025270 0.200103 0.045400
0.589064 0.203176 0.074024 0.133736
0.757566 0.082946 0.034087 0.125400
0.987824 0.005147 0.006137 0.000891
0.985570 0.002305 0.010923 0.001203
0.993012 0.004393 0.000699 0.001897
0.701322 0.150821 0.130415 0.017442
0.312179 0.437989 0.117989 0.131844
0.635868 0.113037 0.131177 0.119918

MOTIF jim-PE_zf6-9
letter-probability matrix: alength= 4 w= 12
0.076907 0.051066 0.542675 0.329352
0.262931 0.192888 0.261315 0.282866
0.194905 0.285528 0.258753 0.260813
0.845666 0.019042 0.108089 0.027203
0.601261 0.239955 0.013223 0.145560
0.945576 0.014977 0.019186 0.020262
0.729227 0.025270 0.200103 0.045400
0.589064 0.203176 0.074024 0.133736
0.757566 0.082946 0.034087 0.125400
0.987824 0.005147 0.006137 0.000891
0.985570 0.002305 0.010923 0.001203
0.993012 0.004393 0.000699 0.001897

MOTIF CG32772-PC_zf1-4
letter-probability matrix: alength= 4 w= 12
0.247761 0.184009 0.128293 0.439937
0.079361 0.021186 0.771540 0.127913
0.394403 0.106010 0.147367 0.352219
0.529656 0.244721 0.116963 0.108660
0.732632 0.079330 0.142201 0.045837
0.663292 0.103183 0.034070 0.199455
0.414314 0.208440 0.204846 0.172400
0.748679 0.074157 0.115299 0.061865
0.789630 0.071689 0.050891 0.087790
0.513269 0.090767 0.124677 0.271286
0.335355 0.126773 0.058924 0.478947
0.018389 0.014615 0.905246 0.061750

MOTIF CG32772-PC_zf2-5
letter-probability matrix: alength= 4 w= 12
0.606166 0.164165 0.085748 0.143921
0.516700 0.086840 0.290247 0.106212
0.678831 0.109892 0.050436 0.160841
0.247761 0.184009 0.128293 0.439937
0.079361 0.021186 0.771540 0.127913
0.394403 0.106010 0.147367 0.352219
0.529656 0.244721 0.116963 0.108660
0.732632 0.079330 0.142201 0.045837
0.663292 0.103183 0.034070 0.199455
0.414314 0.208440 0.204846 0.172400
0.748679 0.074157 0.115299 0.061865
0.789630 0.071689 0.050891 0.087790

MOTIF CG32772-PC_zf3-6
letter-probability matrix: alength= 4 w= 12
0.435909 0.166921 0.167682 0.229489
0.436019 0.086056 0.308930 0.168995
0.220751 0.126758 0.190137 0.462353
0.606166 0.164165 0.085748 0.143921
0.516700 0.086840 0.290247 0.106212
0.678831 0.109892 0.050436 0.160841
0.247761 0.184009 0.128293 0.439937
0.079361 0.021186 0.771540 0.127913
0.394403 0.106010 0.147367 0.352219
0.529656 0.244721 0.116963 0.108660
0.732632 0.079330 0.142201 0.045837
0.663292 0.103183 0.034070 0.199455

MOTIF CG32772-PC_zf4-7
letter-probability matrix: alength= 4 w= 12
0.825203 0.051062 0.031823 0.091912
0.776133 0.033302 0.153654 0.036910
0.924482 0.023143 0.017427 0.034948
0.435909 0.166921 0.167682 0.229489
0.436019 0.086056 0.308930 0.168995
0.220751 0.126758 0.190137 0.462353
0.606166 0.164165 0.085748 0.143921
0.516700 0.086840 0.290247 0.106212
0.678831 0.109892 0.050436 0.160841
0.247761 0.184009 0.128293 0.439937
0.079361 0.021186 0.771540 0.127913
0.394403 0.106010 0.147367 0.352219

MOTIF CG32772-PC_zf5-8
letter-probability matrix: alength= 4 w= 12
0.084893 0.133403 0.123239 0.658466
0.113824 0.315020 0.241129 0.330027
0.645101 0.119786 0.136430 0.098684
0.825203 0.051062 0.031823 0.091912
0.776133 0.033302 0.153654 0.036910
0.924482 0.023143 0.017427 0.034948
0.435909 0.166921 0.167682 0.229489
0.436019 0.086056 0.308930 0.168995
0.220751 0.126758 0.190137 0.462353
0.606166 0.164165 0.085748 0.143921
0.516700 0.086840 0.290247 0.106212
0.678831 0.109892 0.050436 0.160841

MOTIF CG32772-PC_zf6-9
letter-probability matrix: alength= 4 w= 12
0.084248 0.196940 0.258506 0.460306
0.182951 0.177665 0.628738 0.010646
0.155116 0.324136 0.136976 0.383771
0.084893 0.133403 0.123239 0.658466
0.113824 0.315020 0.241129 0.330027
0.645101 0.119786 0.136430 0.098684
0.825203 0.051062 0.031823 0.091912
0.776133 0.033302 0.153654 0.036910
0.924482 0.023143 0.017427 0.034948
0.435909 0.166921 0.167682 0.229489
0.436019 0.086056 0.308930 0.168995
0.220751 0.126758 0.190137 0.462353

MOTIF CG32772-PE_zf1-4
letter-probability matrix: alength= 4 w= 12
0.247761 0.184009 0.128293 0.439937
0.079361 0.021186 0.771540 0.127913
0.394403 0.106010 0.147367 0.352219
0.529656 0.244721 0.116963 0.108660
0.732632 0.079330 0.142201 0.045837
0.663292 0.103183 0.034070 0.199455
0.414314 0.208440 0.204846 0.172400
0.748679 0.074157 0.115299 0.061865
0.789630 0.071689 0.050891 0.087790
0.513269 0.090767 0.124677 0.271286
0.335355 0.126773 0.058924 0.478947
0.018389 0.014615 0.905246 0.061750

MOTIF CG32772-PE_zf2-5
letter-probability matrix: alength= 4 w= 12
0.606166 0.164165 0.085748 0.143921
0.516700 0.086840 0.290247 0.106212
0.678831 0.109892 0.050436 0.160841
0.247761 0.184009 0.128293 0.439937
0.079361 0.021186 0.771540 0.127913
0.394403 0.106010 0.147367 0.352219
0.529656 0.244721 0.116963 0.108660
0.732632 0.079330 0.142201 0.045837
0.663292 0.103183 0.034070 0.199455
0.414314 0.208440 0.204846 0.172400
0.748679 0.074157 0.115299 0.061865
0.789630 0.071689 0.050891 0.087790

MOTIF CG32772-PE_zf3-6
letter-probability matrix: alength= 4 w= 12
0.435909 0.166921 0.167682 0.229489
0.436019 0.086056 0.308930 0.168995
0.220751 0.126758 0.190137 0.462353
0.606166 0.164165 0.085748 0.143921
0.516700 0.086840 0.290247 0.106212
0.678831 0.109892 0.050436 0.160841
0.247761 0.184009 0.128293 0.439937
0.079361 0.021186 0.771540 0.127913
0.394403 0.106010 0.147367 0.352219
0.529656 0.244721 0.116963 0.108660
0.732632 0.079330 0.142201 0.045837
0.663292 0.103183 0.034070 0.199455

MOTIF CG32772-PE_zf4-7
letter-probability matrix: alength= 4 w= 12
0.825203 0.051062 0.031823 0.091912
0.776133 0.033302 0.153654 0.036910
0.924482 0.023143 0.017427 0.034948
0.435909 0.166921 0.167682 0.229489
0.436019 0.086056 0.308930 0.168995
0.220751 0.126758 0.190137 0.462353
0.606166 0.164165 0.085748 0.143921
0.516700 0.086840 0.290247 0.106212
0.678831 0.109892 0.050436 0.160841
0.247761 0.184009 0.128293 0.439937
0.079361 0.021186 0.771540 0.127913
0.394403 0.106010 0.147367 0.352219

MOTIF CG32772-PE_zf5-8
letter-probability matrix: alength= 4 w= 12
0.084893 0.133403 0.123239 0.658466
0.113824 0.315020 0.241129 0.330027
0.645101 0.119786 0.136430 0.098684
0.825203 0.051062 0.031823 0.091912
0.776133 0.033302 0.153654 0.036910
0.924482 0.023143 0.017427 0.034948
0.435909 0.166921 0.167682 0.229489
0.436019 0.086056 0.308930 0.168995
0.220751 0.126758 0.190137 0.462353
0.606166 0.164165 0.085748 0.143921
0.516700 0.086840 0.290247 0.106212
0.678831 0.109892 0.050436 0.160841

MOTIF CG32772-PE_zf6-9
letter-probability matrix: alength= 4 w= 12
0.084248 0.196940 0.258506 0.460306
0.182951 0.177665 0.628738 0.010646
0.155116 0.324136 0.136976 0.383771
0.084893 0.133403 0.123239 0.658466
0.113824 0.315020 0.241129 0.330027
0.645101 0.119786 0.136430 0.098684
0.825203 0.051062 0.031823 0.091912
0.776133 0.033302 0.153654 0.036910
0.924482 0.023143 0.017427 0.034948
0.435909 0.166921 0.167682 0.229489
0.436019 0.086056 0.308930 0.168995
0.220751 0.126758 0.190137 0.462353

MOTIF jim-PF_zf1-4
letter-probability matrix: alength= 4 w= 12
0.845666 0.019042 0.108089 0.027203
0.601261 0.239955 0.013223 0.145560
0.945576 0.014977 0.019186 0.020262
0.845666 0.019042 0.108089 0.027203
0.601261 0.239955 0.013223 0.145560
0.945576 0.014977 0.019186 0.020262
0.987824 0.005147 0.006137 0.000891
0.985570 0.002305 0.010923 0.001203
0.993012 0.004393 0.000699 0.001897
0.501195 0.361501 0.121817 0.015487
0.361111 0.336310 0.149206 0.153373
0.616272 0.121260 0.144045 0.118424

MOTIF jim-PF_zf5-8
letter-probability matrix: alength= 4 w= 12
0.845666 0.019042 0.108089 0.027203
0.601261 0.239955 0.013223 0.145560
0.945576 0.014977 0.019186 0.020262
0.729227 0.025270 0.200103 0.045400
0.589064 0.203176 0.074024 0.133736
0.757566 0.082946 0.034087 0.125400
0.987824 0.005147 0.006137 0.000891
0.985570 0.002305 0.010923 0.001203
0.993012 0.004393 0.000699 0.001897
0.701322 0.150821 0.130415 0.017442
0.312179 0.437989 0.117989 0.131844
0.635868 0.113037 0.131177 0.119918

MOTIF jim-PF_zf6-9
letter-probability matrix: alength= 4 w= 12
0.076907 0.051066 0.542675 0.329352
0.262931 0.192888 0.261315 0.282866
0.194905 0.285528 0.258753 0.260813
0.845666 0.019042 0.108089 0.027203
0.601261 0.239955 0.013223 0.145560
0.945576 0.014977 0.019186 0.020262
0.729227 0.025270 0.200103 0.045400
0.589064 0.203176 0.074024 0.133736
0.757566 0.082946 0.034087 0.125400
0.987824 0.005147 0.006137 0.000891
0.985570 0.002305 0.010923 0.001203
0.993012 0.004393 0.000699 0.001897

MOTIF CG15269-PA_zf3-6
letter-probability matrix: alength= 4 w= 12
0.344771 0.252773 0.160923 0.241532
0.125115 0.159396 0.080468 0.635020
0.151822 0.277718 0.432896 0.137563
0.328296 0.267848 0.154638 0.249218
0.314390 0.089764 0.082553 0.513292
0.404684 0.051052 0.517379 0.026884
0.222332 0.253874 0.138806 0.384987
0.216924 0.113987 0.268691 0.400398
0.683817 0.106106 0.156338 0.053739
0.615214 0.167796 0.073031 0.143959
0.408954 0.469579 0.107875 0.013592
0.163041 0.521795 0.254428 0.060736

MOTIF CG15269-PA_zf4-7
letter-probability matrix: alength= 4 w= 12
0.211299 0.092655 0.473352 0.222693
0.298020 0.032064 0.593628 0.076289
0.118664 0.107083 0.280558 0.493694
0.344771 0.252773 0.160923 0.241532
0.125115 0.159396 0.080468 0.635020
0.151822 0.277718 0.432896 0.137563
0.328296 0.267848 0.154638 0.249218
0.314390 0.089764 0.082553 0.513292
0.404684 0.051052 0.517379 0.026884
0.222332 0.253874 0.138806 0.384987
0.216924 0.113987 0.268691 0.400398
0.683817 0.106106 0.156338 0.053739

MOTIF ham-PB_zf1-4
letter-probability matrix: alength= 4 w= 12
0.747676 0.111788 0.057604 0.082933
0.243192 0.065699 0.295327 0.395783
0.232699 0.215702 0.444894 0.106704
0.121492 0.011026 0.866680 0.000802
0.994900 0.000600 0.002600 0.001900
0.001306 0.993368 0.003215 0.002110
0.100930 0.176026 0.125342 0.597701
0.227030 0.111323 0.248666 0.412981
0.146539 0.400205 0.327583 0.125673
0.294536 0.126494 0.352447 0.226522
0.090288 0.309534 0.184568 0.415610
0.058957 0.412406 0.193475 0.335162

MOTIF ham-PB_zf2-5
letter-probability matrix: alength= 4 w= 12
0.053856 0.031962 0.872935 0.041247
0.787936 0.047025 0.136643 0.028396
0.732381 0.126464 0.048284 0.092870
0.747676 0.111788 0.057604 0.082933
0.243192 0.065699 0.295327 0.395783
0.232699 0.215702 0.444894 0.106704
0.121492 0.011026 0.866680 0.000802
0.994900 0.000600 0.002600 0.001900
0.001306 0.993368 0.003215 0.002110
0.100930 0.176026 0.125342 0.597701
0.227030 0.111323 0.248666 0.412981
0.146539 0.400205 0.327583 0.125673

MOTIF ham-PD_zf1-4
letter-probability matrix: alength= 4 w= 12
0.747676 0.111788 0.057604 0.082933
0.243192 0.065699 0.295327 0.395783
0.232699 0.215702 0.444894 0.106704
0.121492 0.011026 0.866680 0.000802
0.994900 0.000600 0.002600 0.001900
0.001306 0.993368 0.003215 0.002110
0.100930 0.176026 0.125342 0.597701
0.227030 0.111323 0.248666 0.412981
0.146539 0.400205 0.327583 0.125673
0.294536 0.126494 0.352447 0.226522
0.090288 0.309534 0.184568 0.415610
0.058957 0.412406 0.193475 0.335162

MOTIF ham-PD_zf2-5
letter-probability matrix: alength= 4 w= 12
0.053856 0.031962 0.872935 0.041247
0.787936 0.047025 0.136643 0.028396
0.732381 0.126464 0.048284 0.092870
0.747676 0.111788 0.057604 0.082933
0.243192 0.065699 0.295327 0.395783
0.232699 0.215702 0.444894 0.106704
0.121492 0.011026 0.866680 0.000802
0.994900 0.000600 0.002600 0.001900
0.001306 0.993368 0.003215 0.002110
0.100930 0.176026 0.125342 0.597701
0.227030 0.111323 0.248666 0.412981
0.146539 0.400205 0.327583 0.125673

MOTIF ham-PH_zf1-4
letter-probability matrix: alength= 4 w= 12
0.747676 0.111788 0.057604 0.082933
0.243192 0.065699 0.295327 0.395783
0.232699 0.215702 0.444894 0.106704
0.121492 0.011026 0.866680 0.000802
0.994900 0.000600 0.002600 0.001900
0.001306 0.993368 0.003215 0.002110
0.100930 0.176026 0.125342 0.597701
0.227030 0.111323 0.248666 0.412981
0.146539 0.400205 0.327583 0.125673
0.294536 0.126494 0.352447 0.226522
0.090288 0.309534 0.184568 0.415610
0.058957 0.412406 0.193475 0.335162

MOTIF ham-PH_zf2-5
letter-probability matrix: alength= 4 w= 12
0.053856 0.031962 0.872935 0.041247
0.787936 0.047025 0.136643 0.028396
0.732381 0.126464 0.048284 0.092870
0.747676 0.111788 0.057604 0.082933
0.243192 0.065699 0.295327 0.395783
0.232699 0.215702 0.444894 0.106704
0.121492 0.011026 0.866680 0.000802
0.994900 0.000600 0.002600 0.001900
0.001306 0.993368 0.003215 0.002110
0.100930 0.176026 0.125342 0.597701
0.227030 0.111323 0.248666 0.412981
0.146539 0.400205 0.327583 0.125673

MOTIF ham-PG_zf1-4
letter-probability matrix: alength= 4 w= 12
0.747676 0.111788 0.057604 0.082933
0.243192 0.065699 0.295327 0.395783
0.232699 0.215702 0.444894 0.106704
0.121492 0.011026 0.866680 0.000802
0.994900 0.000600 0.002600 0.001900
0.001306 0.993368 0.003215 0.002110
0.100930 0.176026 0.125342 0.597701
0.227030 0.111323 0.248666 0.412981
0.146539 0.400205 0.327583 0.125673
0.294536 0.126494 0.352447 0.226522
0.090288 0.309534 0.184568 0.415610
0.058957 0.412406 0.193475 0.335162

MOTIF ham-PG_zf2-5
letter-probability matrix: alength= 4 w= 12
0.053856 0.031962 0.872935 0.041247
0.787936 0.047025 0.136643 0.028396
0.732381 0.126464 0.048284 0.092870
0.747676 0.111788 0.057604 0.082933
0.243192 0.065699 0.295327 0.395783
0.232699 0.215702 0.444894 0.106704
0.121492 0.011026 0.866680 0.000802
0.994900 0.000600 0.002600 0.001900
0.001306 0.993368 0.003215 0.002110
0.100930 0.176026 0.125342 0.597701
0.227030 0.111323 0.248666 0.412981
0.146539 0.400205 0.327583 0.125673

MOTIF Neu2-PA_zf1-4
letter-probability matrix: alength= 4 w= 12
0.487673 0.056441 0.315339 0.140547
0.263815 0.122456 0.188387 0.425341
0.123166 0.504002 0.141396 0.231436
0.204814 0.250877 0.101211 0.443099
0.142168 0.014059 0.837058 0.006715
0.027645 0.040054 0.092395 0.839907
0.531114 0.026276 0.393964 0.048646
0.041541 0.290083 0.089005 0.579371
0.035261 0.048046 0.192185 0.724508
0.680590 0.112749 0.043271 0.163391
0.911143 0.007492 0.069606 0.011759
0.059856 0.155444 0.382095 0.402606

MOTIF Neu2-PA_zf2-5
letter-probability matrix: alength= 4 w= 12
0.220719 0.086653 0.070600 0.622027
0.448329 0.147383 0.200502 0.203786
0.043585 0.077642 0.278113 0.600660
0.487673 0.056441 0.315339 0.140547
0.263815 0.122456 0.188387 0.425341
0.123166 0.504002 0.141396 0.231436
0.204814 0.250877 0.101211 0.443099
0.142168 0.014059 0.837058 0.006715
0.027645 0.040054 0.092395 0.839907
0.531114 0.026276 0.393964 0.048646
0.041541 0.290083 0.089005 0.579371
0.035261 0.048046 0.192185 0.724508

MOTIF Neu2-PA_zf3-6
letter-probability matrix: alength= 4 w= 12
0.107002 0.037259 0.035758 0.819981
0.065254 0.834840 0.054520 0.045386
0.053865 0.416951 0.221515 0.307668
0.220719 0.086653 0.070600 0.622027
0.448329 0.147383 0.200502 0.203786
0.043585 0.077642 0.278113 0.600660
0.487673 0.056441 0.315339 0.140547
0.263815 0.122456 0.188387 0.425341
0.123166 0.504002 0.141396 0.231436
0.204814 0.250877 0.101211 0.443099
0.142168 0.014059 0.837058 0.006715
0.027645 0.040054 0.092395 0.839907

MOTIF CG3281-PA_zf3-6
letter-probability matrix: alength= 4 w= 12
0.332278 0.046822 0.141031 0.479869
0.105327 0.654519 0.072733 0.167421
0.532685 0.192112 0.077364 0.197839
0.031473 0.016629 0.907178 0.044720
0.388064 0.054358 0.342808 0.214770
0.500174 0.327769 0.072422 0.099635
0.046620 0.395427 0.044739 0.513214
0.067220 0.666114 0.176303 0.090363
0.035930 0.044827 0.354739 0.564503
0.598479 0.064350 0.019942 0.317229
0.329995 0.596290 0.066820 0.006895
0.024206 0.207482 0.045269 0.723043

MOTIF CG3281-PA_zf4-7
letter-probability matrix: alength= 4 w= 12
0.243064 0.027915 0.062979 0.666043
0.108933 0.090935 0.797776 0.002356
0.104337 0.136078 0.363608 0.395977
0.332278 0.046822 0.141031 0.479869
0.105327 0.654519 0.072733 0.167421
0.532685 0.192112 0.077364 0.197839
0.031473 0.016629 0.907178 0.044720
0.388064 0.054358 0.342808 0.214770
0.500174 0.327769 0.072422 0.099635
0.046620 0.395427 0.044739 0.513214
0.067220 0.666114 0.176303 0.090363
0.035930 0.044827 0.354739 0.564503

MOTIF Paris-PA_zf1-4
letter-probability matrix: alength= 4 w= 12
0.006326 0.082543 0.892460 0.018672
0.018428 0.711297 0.254918 0.015357
0.029009 0.246477 0.487193 0.237321
0.458333 0.344560 0.103009 0.094097
0.165384 0.629865 0.118323 0.086428
0.642900 0.110400 0.058400 0.188300
0.408634 0.351445 0.075921 0.164000
0.140231 0.697983 0.148365 0.013421
0.596244 0.168322 0.087810 0.147625
0.040909 0.027135 0.920547 0.011409
0.044434 0.454617 0.014548 0.486401
0.084651 0.019072 0.702295 0.193983

MOTIF Paris-PA_zf2-5
letter-probability matrix: alength= 4 w= 12
0.303818 0.011690 0.666708 0.017784
0.014379 0.007878 0.760306 0.217438
0.042316 0.000866 0.936622 0.020196
0.006326 0.082543 0.892460 0.018672
0.018428 0.711297 0.254918 0.015357
0.029009 0.246477 0.487193 0.237321
0.458333 0.344560 0.103009 0.094097
0.165384 0.629865 0.118323 0.086428
0.642900 0.110400 0.058400 0.188300
0.408634 0.351445 0.075921 0.164000
0.140231 0.697983 0.148365 0.013421
0.596244 0.168322 0.087810 0.147625

MOTIF Paris-PA_zf3-6
letter-probability matrix: alength= 4 w= 12
0.608081 0.177114 0.103809 0.110996
0.419195 0.210751 0.339715 0.030339
0.161112 0.189238 0.166802 0.482848
0.303818 0.011690 0.666708 0.017784
0.014379 0.007878 0.760306 0.217438
0.042316 0.000866 0.936622 0.020196
0.006326 0.082543 0.892460 0.018672
0.018428 0.711297 0.254918 0.015357
0.029009 0.246477 0.487193 0.237321
0.458333 0.344560 0.103009 0.094097
0.165384 0.629865 0.118323 0.086428
0.642900 0.110400 0.058400 0.188300

MOTIF Paris-PA_zf4-7
letter-probability matrix: alength= 4 w= 12
0.405960 0.431708 0.111750 0.050582
0.135043 0.766902 0.075024 0.023031
0.643924 0.110796 0.057125 0.188155
0.608081 0.177114 0.103809 0.110996
0.419195 0.210751 0.339715 0.030339
0.161112 0.189238 0.166802 0.482848
0.303818 0.011690 0.666708 0.017784
0.014379 0.007878 0.760306 0.217438
0.042316 0.000866 0.936622 0.020196
0.006326 0.082543 0.892460 0.018672
0.018428 0.711297 0.254918 0.015357
0.029009 0.246477 0.487193 0.237321

MOTIF Paris-PA_zf5-8
letter-probability matrix: alength= 4 w= 12
0.202794 0.050280 0.744170 0.002755
0.128031 0.714835 0.108996 0.048138
0.688304 0.159136 0.138563 0.013997
0.405960 0.431708 0.111750 0.050582
0.135043 0.766902 0.075024 0.023031
0.643924 0.110796 0.057125 0.188155
0.608081 0.177114 0.103809 0.110996
0.419195 0.210751 0.339715 0.030339
0.161112 0.189238 0.166802 0.482848
0.303818 0.011690 0.666708 0.017784
0.014379 0.007878 0.760306 0.217438
0.042316 0.000866 0.936622 0.020196

MOTIF jim-PI_zf4-7
letter-probability matrix: alength= 4 w= 12
0.845666 0.019042 0.108089 0.027203
0.601261 0.239955 0.013223 0.145560
0.945576 0.014977 0.019186 0.020262
0.729227 0.025270 0.200103 0.045400
0.589064 0.203176 0.074024 0.133736
0.757566 0.082946 0.034087 0.125400
0.987824 0.005147 0.006137 0.000891
0.985570 0.002305 0.010923 0.001203
0.993012 0.004393 0.000699 0.001897
0.701322 0.150821 0.130415 0.017442
0.312179 0.437989 0.117989 0.131844
0.635868 0.113037 0.131177 0.119918

MOTIF jim-PI_zf5-8
letter-probability matrix: alength= 4 w= 12
0.076907 0.051066 0.542675 0.329352
0.262931 0.192888 0.261315 0.282866
0.194905 0.285528 0.258753 0.260813
0.845666 0.019042 0.108089 0.027203
0.601261 0.239955 0.013223 0.145560
0.945576 0.014977 0.019186 0.020262
0.729227 0.025270 0.200103 0.045400
0.589064 0.203176 0.074024 0.133736
0.757566 0.082946 0.034087 0.125400
0.987824 0.005147 0.006137 0.000891
0.985570 0.002305 0.010923 0.001203
0.993012 0.004393 0.000699 0.001897

MOTIF jim-PG_zf4-7
letter-probability matrix: alength= 4 w= 12
0.845666 0.019042 0.108089 0.027203
0.601261 0.239955 0.013223 0.145560
0.945576 0.014977 0.019186 0.020262
0.729227 0.025270 0.200103 0.045400
0.589064 0.203176 0.074024 0.133736
0.757566 0.082946 0.034087 0.125400
0.987824 0.005147 0.006137 0.000891
0.985570 0.002305 0.010923 0.001203
0.993012 0.004393 0.000699 0.001897
0.701322 0.150821 0.130415 0.017442
0.312179 0.437989 0.117989 0.131844
0.635868 0.113037 0.131177 0.119918

MOTIF jim-PG_zf5-8
letter-probability matrix: alength= 4 w= 12
0.076907 0.051066 0.542675 0.329352
0.262931 0.192888 0.261315 0.282866
0.194905 0.285528 0.258753 0.260813
0.845666 0.019042 0.108089 0.027203
0.601261 0.239955 0.013223 0.145560
0.945576 0.014977 0.019186 0.020262
0.729227 0.025270 0.200103 0.045400
0.589064 0.203176 0.074024 0.133736
0.757566 0.082946 0.034087 0.125400
0.987824 0.005147 0.006137 0.000891
0.985570 0.002305 0.010923 0.001203
0.993012 0.004393 0.000699 0.001897

MOTIF CG10959-PB_zf2-5
letter-probability matrix: alength= 4 w= 12
0.202685 0.417635 0.056416 0.323264
0.818151 0.024602 0.062968 0.094280
0.117695 0.208069 0.060980 0.613256
0.091698 0.019095 0.719187 0.170019
0.174177 0.025823 0.177168 0.622832
0.006769 0.975015 0.001692 0.016524
0.716526 0.056914 0.035311 0.191249
0.550243 0.159335 0.136531 0.153891
0.062918 0.655597 0.135597 0.145889
0.498296 0.125965 0.199114 0.176624
0.523275 0.240606 0.183960 0.052159
0.109892 0.247676 0.436854 0.205578

MOTIF CG10959-PB_zf3-6
letter-probability matrix: alength= 4 w= 12
0.136831 0.086961 0.608935 0.167273
0.145607 0.118131 0.154673 0.581589
0.094152 0.097230 0.121945 0.686674
0.202685 0.417635 0.056416 0.323264
0.818151 0.024602 0.062968 0.094280
0.117695 0.208069 0.060980 0.613256
0.091698 0.019095 0.719187 0.170019
0.174177 0.025823 0.177168 0.622832
0.006769 0.975015 0.001692 0.016524
0.716526 0.056914 0.035311 0.191249
0.550243 0.159335 0.136531 0.153891
0.062918 0.655597 0.135597 0.145889

MOTIF CG10959-PB_zf4-7
letter-probability matrix: alength= 4 w= 12
0.316304 0.258989 0.238811 0.185897
0.191212 0.106558 0.337070 0.365159
0.153604 0.280951 0.351319 0.214126
0.136831 0.086961 0.608935 0.167273
0.145607 0.118131 0.154673 0.581589
0.094152 0.097230 0.121945 0.686674
0.202685 0.417635 0.056416 0.323264
0.818151 0.024602 0.062968 0.094280
0.117695 0.208069 0.060980 0.613256
0.091698 0.019095 0.719187 0.170019
0.174177 0.025823 0.177168 0.622832
0.006769 0.975015 0.001692 0.016524

MOTIF CG10959-PB_zf5-8
letter-probability matrix: alength= 4 w= 12
0.134424 0.068345 0.172813 0.624418
0.264288 0.160226 0.208843 0.366643
0.049372 0.355165 0.435450 0.160013
0.316304 0.258989 0.238811 0.185897
0.191212 0.106558 0.337070 0.365159
0.153604 0.280951 0.351319 0.214126
0.136831 0.086961 0.608935 0.167273
0.145607 0.118131 0.154673 0.581589
0.094152 0.097230 0.121945 0.686674
0.202685 0.417635 0.056416 0.323264
0.818151 0.024602 0.062968 0.094280
0.117695 0.208069 0.060980 0.613256

MOTIF CG10959-PB_zf6-9
letter-probability matrix: alength= 4 w= 12
0.360315 0.290162 0.105438 0.244085
0.289096 0.155737 0.147846 0.407321
0.782676 0.079840 0.067818 0.069667
0.134424 0.068345 0.172813 0.624418
0.264288 0.160226 0.208843 0.366643
0.049372 0.355165 0.435450 0.160013
0.316304 0.258989 0.238811 0.185897
0.191212 0.106558 0.337070 0.365159
0.153604 0.280951 0.351319 0.214126
0.136831 0.086961 0.608935 0.167273
0.145607 0.118131 0.154673 0.581589
0.094152 0.097230 0.121945 0.686674

MOTIF CG10959-PA_zf2-5
letter-probability matrix: alength= 4 w= 12
0.202685 0.417635 0.056416 0.323264
0.818151 0.024602 0.062968 0.094280
0.117695 0.208069 0.060980 0.613256
0.091698 0.019095 0.719187 0.170019
0.174177 0.025823 0.177168 0.622832
0.006769 0.975015 0.001692 0.016524
0.716526 0.056914 0.035311 0.191249
0.550243 0.159335 0.136531 0.153891
0.062918 0.655597 0.135597 0.145889
0.498296 0.125965 0.199114 0.176624
0.523275 0.240606 0.183960 0.052159
0.109892 0.247676 0.436854 0.205578

MOTIF CG10959-PA_zf3-6
letter-probability matrix: alength= 4 w= 12
0.136831 0.086961 0.608935 0.167273
0.145607 0.118131 0.154673 0.581589
0.094152 0.097230 0.121945 0.686674
0.202685 0.417635 0.056416 0.323264
0.818151 0.024602 0.062968 0.094280
0.117695 0.208069 0.060980 0.613256
0.091698 0.019095 0.719187 0.170019
0.174177 0.025823 0.177168 0.622832
0.006769 0.975015 0.001692 0.016524
0.716526 0.056914 0.035311 0.191249
0.550243 0.159335 0.136531 0.153891
0.062918 0.655597 0.135597 0.145889

MOTIF CG10959-PA_zf4-7
letter-probability matrix: alength= 4 w= 12
0.316304 0.258989 0.238811 0.185897
0.191212 0.106558 0.337070 0.365159
0.153604 0.280951 0.351319 0.214126
0.136831 0.086961 0.608935 0.167273
0.145607 0.118131 0.154673 0.581589
0.094152 0.097230 0.121945 0.686674
0.202685 0.417635 0.056416 0.323264
0.818151 0.024602 0.062968 0.094280
0.117695 0.208069 0.060980 0.613256
0.091698 0.019095 0.719187 0.170019
0.174177 0.025823 0.177168 0.622832
0.006769 0.975015 0.001692 0.016524

MOTIF CG10959-PA_zf5-8
letter-probability matrix: alength= 4 w= 12
0.134424 0.068345 0.172813 0.624418
0.264288 0.160226 0.208843 0.366643
0.049372 0.355165 0.435450 0.160013
0.316304 0.258989 0.238811 0.185897
0.191212 0.106558 0.337070 0.365159
0.153604 0.280951 0.351319 0.214126
0.136831 0.086961 0.608935 0.167273
0.145607 0.118131 0.154673 0.581589
0.094152 0.097230 0.121945 0.686674
0.202685 0.417635 0.056416 0.323264
0.818151 0.024602 0.062968 0.094280
0.117695 0.208069 0.060980 0.613256

MOTIF CG10959-PA_zf6-9
letter-probability matrix: alength= 4 w= 12
0.360315 0.290162 0.105438 0.244085
0.289096 0.155737 0.147846 0.407321
0.782676 0.079840 0.067818 0.069667
0.134424 0.068345 0.172813 0.624418
0.264288 0.160226 0.208843 0.366643
0.049372 0.355165 0.435450 0.160013
0.316304 0.258989 0.238811 0.185897
0.191212 0.106558 0.337070 0.365159
0.153604 0.280951 0.351319 0.214126
0.136831 0.086961 0.608935 0.167273
0.145607 0.118131 0.154673 0.581589
0.094152 0.097230 0.121945 0.686674

MOTIF cg-PC_zf1-4
letter-probability matrix: alength= 4 w= 12
0.362823 0.113264 0.238044 0.285869
0.239157 0.068012 0.669528 0.023302
0.071509 0.590384 0.093299 0.244808
0.432896 0.146658 0.230668 0.189777
0.187183 0.009469 0.783357 0.019990
0.052460 0.062683 0.069423 0.815435
0.404113 0.255056 0.144626 0.196205
0.338151 0.308201 0.235591 0.118057
0.062961 0.212571 0.063584 0.660883
0.432896 0.146658 0.230668 0.189777
0.187183 0.009469 0.783357 0.019990
0.052460 0.062683 0.069423 0.815435

MOTIF cg-PC_zf2-5
letter-probability matrix: alength= 4 w= 12
0.272909 0.155035 0.157166 0.414891
0.071002 0.015070 0.703044 0.210883
0.674065 0.118064 0.097357 0.110514
0.362823 0.113264 0.238044 0.285869
0.239157 0.068012 0.669528 0.023302
0.071509 0.590384 0.093299 0.244808
0.432896 0.146658 0.230668 0.189777
0.187183 0.009469 0.783357 0.019990
0.052460 0.062683 0.069423 0.815435
0.404113 0.255056 0.144626 0.196205
0.338151 0.308201 0.235591 0.118057
0.062961 0.212571 0.063584 0.660883

MOTIF cg-PC_zf3-6
letter-probability matrix: alength= 4 w= 12
0.601448 0.015268 0.299819 0.083465
0.141364 0.152208 0.196170 0.510258
0.048470 0.018941 0.807479 0.125109
0.272909 0.155035 0.157166 0.414891
0.071002 0.015070 0.703044 0.210883
0.674065 0.118064 0.097357 0.110514
0.362823 0.113264 0.238044 0.285869
0.239157 0.068012 0.669528 0.023302
0.071509 0.590384 0.093299 0.244808
0.432896 0.146658 0.230668 0.189777
0.187183 0.009469 0.783357 0.019990
0.052460 0.062683 0.069423 0.815435

MOTIF cg-PC_zf4-7
letter-probability matrix: alength= 4 w= 12
0.361330 0.421850 0.089254 0.127566
0.140254 0.628968 0.150338 0.080440
0.440552 0.407090 0.053435 0.098923
0.601448 0.015268 0.299819 0.083465
0.141364 0.152208 0.196170 0.510258
0.048470 0.018941 0.807479 0.125109
0.272909 0.155035 0.157166 0.414891
0.071002 0.015070 0.703044 0.210883
0.674065 0.118064 0.097357 0.110514
0.362823 0.113264 0.238044 0.285869
0.239157 0.068012 0.669528 0.023302
0.071509 0.590384 0.093299 0.244808

MOTIF cg-PC_zf5-8
letter-probability matrix: alength= 4 w= 12
0.676047 0.075519 0.024074 0.224360
0.506028 0.298862 0.110545 0.084564
0.164073 0.330564 0.363046 0.142318
0.361330 0.421850 0.089254 0.127566
0.140254 0.628968 0.150338 0.080440
0.440552 0.407090 0.053435 0.098923
0.601448 0.015268 0.299819 0.083465
0.141364 0.152208 0.196170 0.510258
0.048470 0.018941 0.807479 0.125109
0.272909 0.155035 0.157166 0.414891
0.071002 0.015070 0.703044 0.210883
0.674065 0.118064 0.097357 0.110514

MOTIF CG32772-PD_zf1-4
letter-probability matrix: alength= 4 w= 12
0.606166 0.164165 0.085748 0.143921
0.516700 0.086840 0.290247 0.106212
0.678831 0.109892 0.050436 0.160841
0.247761 0.184009 0.128293 0.439937
0.079361 0.021186 0.771540 0.127913
0.394403 0.106010 0.147367 0.352219
0.529656 0.244721 0.116963 0.108660
0.732632 0.079330 0.142201 0.045837
0.663292 0.103183 0.034070 0.199455
0.414314 0.208440 0.204846 0.172400
0.748679 0.074157 0.115299 0.061865
0.789630 0.071689 0.050891 0.087790

MOTIF CG32772-PD_zf2-5
letter-probability matrix: alength= 4 w= 12
0.435909 0.166921 0.167682 0.229489
0.436019 0.086056 0.308930 0.168995
0.220751 0.126758 0.190137 0.462353
0.606166 0.164165 0.085748 0.143921
0.516700 0.086840 0.290247 0.106212
0.678831 0.109892 0.050436 0.160841
0.247761 0.184009 0.128293 0.439937
0.079361 0.021186 0.771540 0.127913
0.394403 0.106010 0.147367 0.352219
0.529656 0.244721 0.116963 0.108660
0.732632 0.079330 0.142201 0.045837
0.663292 0.103183 0.034070 0.199455

MOTIF CG32772-PD_zf3-6
letter-probability matrix: alength= 4 w= 12
0.825203 0.051062 0.031823 0.091912
0.776133 0.033302 0.153654 0.036910
0.924482 0.023143 0.017427 0.034948
0.435909 0.166921 0.167682 0.229489
0.436019 0.086056 0.308930 0.168995
0.220751 0.126758 0.190137 0.462353
0.606166 0.164165 0.085748 0.143921
0.516700 0.086840 0.290247 0.106212
0.678831 0.109892 0.050436 0.160841
0.247761 0.184009 0.128293 0.439937
0.079361 0.021186 0.771540 0.127913
0.394403 0.106010 0.147367 0.352219

MOTIF CG32772-PD_zf4-7
letter-probability matrix: alength= 4 w= 12
0.084893 0.133403 0.123239 0.658466
0.113824 0.315020 0.241129 0.330027
0.645101 0.119786 0.136430 0.098684
0.825203 0.051062 0.031823 0.091912
0.776133 0.033302 0.153654 0.036910
0.924482 0.023143 0.017427 0.034948
0.435909 0.166921 0.167682 0.229489
0.436019 0.086056 0.308930 0.168995
0.220751 0.126758 0.190137 0.462353
0.606166 0.164165 0.085748 0.143921
0.516700 0.086840 0.290247 0.106212
0.678831 0.109892 0.050436 0.160841

MOTIF CG32772-PD_zf5-8
letter-probability matrix: alength= 4 w= 12
0.084248 0.196940 0.258506 0.460306
0.182951 0.177665 0.628738 0.010646
0.155116 0.324136 0.136976 0.383771
0.084893 0.133403 0.123239 0.658466
0.113824 0.315020 0.241129 0.330027
0.645101 0.119786 0.136430 0.098684
0.825203 0.051062 0.031823 0.091912
0.776133 0.033302 0.153654 0.036910
0.924482 0.023143 0.017427 0.034948
0.435909 0.166921 0.167682 0.229489
0.436019 0.086056 0.308930 0.168995
0.220751 0.126758 0.190137 0.462353

MOTIF CG32772-PF_zf1-4
letter-probability matrix: alength= 4 w= 12
0.606166 0.164165 0.085748 0.143921
0.516700 0.086840 0.290247 0.106212
0.678831 0.109892 0.050436 0.160841
0.247761 0.184009 0.128293 0.439937
0.079361 0.021186 0.771540 0.127913
0.394403 0.106010 0.147367 0.352219
0.529656 0.244721 0.116963 0.108660
0.732632 0.079330 0.142201 0.045837
0.663292 0.103183 0.034070 0.199455
0.414314 0.208440 0.204846 0.172400
0.748679 0.074157 0.115299 0.061865
0.789630 0.071689 0.050891 0.087790

MOTIF CG32772-PF_zf2-5
letter-probability matrix: alength= 4 w= 12
0.435909 0.166921 0.167682 0.229489
0.436019 0.086056 0.308930 0.168995
0.220751 0.126758 0.190137 0.462353
0.606166 0.164165 0.085748 0.143921
0.516700 0.086840 0.290247 0.106212
0.678831 0.109892 0.050436 0.160841
0.247761 0.184009 0.128293 0.439937
0.079361 0.021186 0.771540 0.127913
0.394403 0.106010 0.147367 0.352219
0.529656 0.244721 0.116963 0.108660
0.732632 0.079330 0.142201 0.045837
0.663292 0.103183 0.034070 0.199455

MOTIF CG32772-PF_zf3-6
letter-probability matrix: alength= 4 w= 12
0.825203 0.051062 0.031823 0.091912
0.776133 0.033302 0.153654 0.036910
0.924482 0.023143 0.017427 0.034948
0.435909 0.166921 0.167682 0.229489
0.436019 0.086056 0.308930 0.168995
0.220751 0.126758 0.190137 0.462353
0.606166 0.164165 0.085748 0.143921
0.516700 0.086840 0.290247 0.106212
0.678831 0.109892 0.050436 0.160841
0.247761 0.184009 0.128293 0.439937
0.079361 0.021186 0.771540 0.127913
0.394403 0.106010 0.147367 0.352219

MOTIF CG32772-PF_zf4-7
letter-probability matrix: alength= 4 w= 12
0.084893 0.133403 0.123239 0.658466
0.113824 0.315020 0.241129 0.330027
0.645101 0.119786 0.136430 0.098684
0.825203 0.051062 0.031823 0.091912
0.776133 0.033302 0.153654 0.036910
0.924482 0.023143 0.017427 0.034948
0.435909 0.166921 0.167682 0.229489
0.436019 0.086056 0.308930 0.168995
0.220751 0.126758 0.190137 0.462353
0.606166 0.164165 0.085748 0.143921
0.516700 0.086840 0.290247 0.106212
0.678831 0.109892 0.050436 0.160841

MOTIF CG32772-PF_zf5-8
letter-probability matrix: alength= 4 w= 12
0.084248 0.196940 0.258506 0.460306
0.182951 0.177665 0.628738 0.010646
0.155116 0.324136 0.136976 0.383771
0.084893 0.133403 0.123239 0.658466
0.113824 0.315020 0.241129 0.330027
0.645101 0.119786 0.136430 0.098684
0.825203 0.051062 0.031823 0.091912
0.776133 0.033302 0.153654 0.036910
0.924482 0.023143 0.017427 0.034948
0.435909 0.166921 0.167682 0.229489
0.436019 0.086056 0.308930 0.168995
0.220751 0.126758 0.190137 0.462353

MOTIF gl-PC_zf1-4
letter-probability matrix: alength= 4 w= 12
0.102290 0.032156 0.806584 0.058969
0.042808 0.899460 0.025724 0.032008
0.011614 0.898561 0.005858 0.083967
0.459988 0.296947 0.109759 0.133307
0.132669 0.157076 0.204993 0.505262
0.730899 0.081169 0.058752 0.129180
0.136899 0.544978 0.122494 0.195628
0.690406 0.072794 0.108058 0.128743
0.668353 0.112401 0.110913 0.108333
0.786258 0.016848 0.172333 0.024561
0.585478 0.027041 0.009414 0.378067
0.006404 0.008605 0.973184 0.011807

MOTIF gl-PC_zf2-5
letter-probability matrix: alength= 4 w= 12
0.018894 0.013396 0.952614 0.015095
0.978730 0.006823 0.007124 0.007324
0.985115 0.006094 0.005395 0.003397
0.102290 0.032156 0.806584 0.058969
0.042808 0.899460 0.025724 0.032008
0.011614 0.898561 0.005858 0.083967
0.459988 0.296947 0.109759 0.133307
0.132669 0.157076 0.204993 0.505262
0.730899 0.081169 0.058752 0.129180
0.136899 0.544978 0.122494 0.195628
0.690406 0.072794 0.108058 0.128743
0.668353 0.112401 0.110913 0.108333

MOTIF Cf2-PA_zf4-7
letter-probability matrix: alength= 4 w= 12
0.284672 0.237421 0.247146 0.230761
0.210245 0.062244 0.156503 0.571009
0.939810 0.024036 0.022233 0.013921
0.014814 0.014814 0.116094 0.854278
0.812971 0.102098 0.083124 0.001807
0.088339 0.117882 0.283541 0.510238
0.014814 0.014814 0.116094 0.854278
0.812971 0.102098 0.083124 0.001807
0.088339 0.117882 0.283541 0.510238
0.666014 0.035466 0.273440 0.025081
0.194205 0.247246 0.132648 0.425900
0.347615 0.220312 0.219647 0.212426

MOTIF cg-PK_zf1-4
letter-probability matrix: alength= 4 w= 12
0.362823 0.113264 0.238044 0.285869
0.239157 0.068012 0.669528 0.023302
0.071509 0.590384 0.093299 0.244808
0.432896 0.146658 0.230668 0.189777
0.187183 0.009469 0.783357 0.019990
0.052460 0.062683 0.069423 0.815435
0.404113 0.255056 0.144626 0.196205
0.338151 0.308201 0.235591 0.118057
0.062961 0.212571 0.063584 0.660883
0.432896 0.146658 0.230668 0.189777
0.187183 0.009469 0.783357 0.019990
0.052460 0.062683 0.069423 0.815435

MOTIF cg-PK_zf2-5
letter-probability matrix: alength= 4 w= 12
0.272909 0.155035 0.157166 0.414891
0.071002 0.015070 0.703044 0.210883
0.674065 0.118064 0.097357 0.110514
0.362823 0.113264 0.238044 0.285869
0.239157 0.068012 0.669528 0.023302
0.071509 0.590384 0.093299 0.244808
0.432896 0.146658 0.230668 0.189777
0.187183 0.009469 0.783357 0.019990
0.052460 0.062683 0.069423 0.815435
0.404113 0.255056 0.144626 0.196205
0.338151 0.308201 0.235591 0.118057
0.062961 0.212571 0.063584 0.660883

MOTIF cg-PK_zf3-6
letter-probability matrix: alength= 4 w= 12
0.601448 0.015268 0.299819 0.083465
0.141364 0.152208 0.196170 0.510258
0.048470 0.018941 0.807479 0.125109
0.272909 0.155035 0.157166 0.414891
0.071002 0.015070 0.703044 0.210883
0.674065 0.118064 0.097357 0.110514
0.362823 0.113264 0.238044 0.285869
0.239157 0.068012 0.669528 0.023302
0.071509 0.590384 0.093299 0.244808
0.432896 0.146658 0.230668 0.189777
0.187183 0.009469 0.783357 0.019990
0.052460 0.062683 0.069423 0.815435

MOTIF cg-PK_zf4-7
letter-probability matrix: alength= 4 w= 12
0.361330 0.421850 0.089254 0.127566
0.140254 0.628968 0.150338 0.080440
0.440552 0.407090 0.053435 0.098923
0.601448 0.015268 0.299819 0.083465
0.141364 0.152208 0.196170 0.510258
0.048470 0.018941 0.807479 0.125109
0.272909 0.155035 0.157166 0.414891
0.071002 0.015070 0.703044 0.210883
0.674065 0.118064 0.097357 0.110514
0.362823 0.113264 0.238044 0.285869
0.239157 0.068012 0.669528 0.023302
0.071509 0.590384 0.093299 0.244808

MOTIF cg-PK_zf5-8
letter-probability matrix: alength= 4 w= 12
0.676047 0.075519 0.024074 0.224360
0.506028 0.298862 0.110545 0.084564
0.164073 0.330564 0.363046 0.142318
0.361330 0.421850 0.089254 0.127566
0.140254 0.628968 0.150338 0.080440
0.440552 0.407090 0.053435 0.098923
0.601448 0.015268 0.299819 0.083465
0.141364 0.152208 0.196170 0.510258
0.048470 0.018941 0.807479 0.125109
0.272909 0.155035 0.157166 0.414891
0.071002 0.015070 0.703044 0.210883
0.674065 0.118064 0.097357 0.110514

MOTIF cg-PD_zf1-4
letter-probability matrix: alength= 4 w= 12
0.362823 0.113264 0.238044 0.285869
0.239157 0.068012 0.669528 0.023302
0.071509 0.590384 0.093299 0.244808
0.432896 0.146658 0.230668 0.189777
0.187183 0.009469 0.783357 0.019990
0.052460 0.062683 0.069423 0.815435
0.404113 0.255056 0.144626 0.196205
0.338151 0.308201 0.235591 0.118057
0.062961 0.212571 0.063584 0.660883
0.432896 0.146658 0.230668 0.189777
0.187183 0.009469 0.783357 0.019990
0.052460 0.062683 0.069423 0.815435

MOTIF cg-PD_zf2-5
letter-probability matrix: alength= 4 w= 12
0.272909 0.155035 0.157166 0.414891
0.071002 0.015070 0.703044 0.210883
0.674065 0.118064 0.097357 0.110514
0.362823 0.113264 0.238044 0.285869
0.239157 0.068012 0.669528 0.023302
0.071509 0.590384 0.093299 0.244808
0.432896 0.146658 0.230668 0.189777
0.187183 0.009469 0.783357 0.019990
0.052460 0.062683 0.069423 0.815435
0.404113 0.255056 0.144626 0.196205
0.338151 0.308201 0.235591 0.118057
0.062961 0.212571 0.063584 0.660883

MOTIF cg-PD_zf3-6
letter-probability matrix: alength= 4 w= 12
0.601448 0.015268 0.299819 0.083465
0.141364 0.152208 0.196170 0.510258
0.048470 0.018941 0.807479 0.125109
0.272909 0.155035 0.157166 0.414891
0.071002 0.015070 0.703044 0.210883
0.674065 0.118064 0.097357 0.110514
0.362823 0.113264 0.238044 0.285869
0.239157 0.068012 0.669528 0.023302
0.071509 0.590384 0.093299 0.244808
0.432896 0.146658 0.230668 0.189777
0.187183 0.009469 0.783357 0.019990
0.052460 0.062683 0.069423 0.815435

MOTIF cg-PD_zf4-7
letter-probability matrix: alength= 4 w= 12
0.361330 0.421850 0.089254 0.127566
0.140254 0.628968 0.150338 0.080440
0.440552 0.407090 0.053435 0.098923
0.601448 0.015268 0.299819 0.083465
0.141364 0.152208 0.196170 0.510258
0.048470 0.018941 0.807479 0.125109
0.272909 0.155035 0.157166 0.414891
0.071002 0.015070 0.703044 0.210883
0.674065 0.118064 0.097357 0.110514
0.362823 0.113264 0.238044 0.285869
0.239157 0.068012 0.669528 0.023302
0.071509 0.590384 0.093299 0.244808

MOTIF cg-PD_zf5-8
letter-probability matrix: alength= 4 w= 12
0.676047 0.075519 0.024074 0.224360
0.506028 0.298862 0.110545 0.084564
0.164073 0.330564 0.363046 0.142318
0.361330 0.421850 0.089254 0.127566
0.140254 0.628968 0.150338 0.080440
0.440552 0.407090 0.053435 0.098923
0.601448 0.015268 0.299819 0.083465
0.141364 0.152208 0.196170 0.510258
0.048470 0.018941 0.807479 0.125109
0.272909 0.155035 0.157166 0.414891
0.071002 0.015070 0.703044 0.210883
0.674065 0.118064 0.097357 0.110514

MOTIF cg-PA_zf1-4
letter-probability matrix: alength= 4 w= 12
0.362823 0.113264 0.238044 0.285869
0.239157 0.068012 0.669528 0.023302
0.071509 0.590384 0.093299 0.244808
0.432896 0.146658 0.230668 0.189777
0.187183 0.009469 0.783357 0.019990
0.052460 0.062683 0.069423 0.815435
0.404113 0.255056 0.144626 0.196205
0.338151 0.308201 0.235591 0.118057
0.062961 0.212571 0.063584 0.660883
0.432896 0.146658 0.230668 0.189777
0.187183 0.009469 0.783357 0.019990
0.052460 0.062683 0.069423 0.815435

MOTIF cg-PA_zf2-5
letter-probability matrix: alength= 4 w= 12
0.272909 0.155035 0.157166 0.414891
0.071002 0.015070 0.703044 0.210883
0.674065 0.118064 0.097357 0.110514
0.362823 0.113264 0.238044 0.285869
0.239157 0.068012 0.669528 0.023302
0.071509 0.590384 0.093299 0.244808
0.432896 0.146658 0.230668 0.189777
0.187183 0.009469 0.783357 0.019990
0.052460 0.062683 0.069423 0.815435
0.404113 0.255056 0.144626 0.196205
0.338151 0.308201 0.235591 0.118057
0.062961 0.212571 0.063584 0.660883

MOTIF cg-PA_zf3-6
letter-probability matrix: alength= 4 w= 12
0.601448 0.015268 0.299819 0.083465
0.141364 0.152208 0.196170 0.510258
0.048470 0.018941 0.807479 0.125109
0.272909 0.155035 0.157166 0.414891
0.071002 0.015070 0.703044 0.210883
0.674065 0.118064 0.097357 0.110514
0.362823 0.113264 0.238044 0.285869
0.239157 0.068012 0.669528 0.023302
0.071509 0.590384 0.093299 0.244808
0.432896 0.146658 0.230668 0.189777
0.187183 0.009469 0.783357 0.019990
0.052460 0.062683 0.069423 0.815435

MOTIF cg-PA_zf4-7
letter-probability matrix: alength= 4 w= 12
0.361330 0.421850 0.089254 0.127566
0.140254 0.628968 0.150338 0.080440
0.440552 0.407090 0.053435 0.098923
0.601448 0.015268 0.299819 0.083465
0.141364 0.152208 0.196170 0.510258
0.048470 0.018941 0.807479 0.125109
0.272909 0.155035 0.157166 0.414891
0.071002 0.015070 0.703044 0.210883
0.674065 0.118064 0.097357 0.110514
0.362823 0.113264 0.238044 0.285869
0.239157 0.068012 0.669528 0.023302
0.071509 0.590384 0.093299 0.244808

MOTIF cg-PA_zf5-8
letter-probability matrix: alength= 4 w= 12
0.676047 0.075519 0.024074 0.224360
0.506028 0.298862 0.110545 0.084564
0.164073 0.330564 0.363046 0.142318
0.361330 0.421850 0.089254 0.127566
0.140254 0.628968 0.150338 0.080440
0.440552 0.407090 0.053435 0.098923
0.601448 0.015268 0.299819 0.083465
0.141364 0.152208 0.196170 0.510258
0.048470 0.018941 0.807479 0.125109
0.272909 0.155035 0.157166 0.414891
0.071002 0.015070 0.703044 0.210883
0.674065 0.118064 0.097357 0.110514

MOTIF cg-PN_zf1-4
letter-probability matrix: alength= 4 w= 12
0.362823 0.113264 0.238044 0.285869
0.239157 0.068012 0.669528 0.023302
0.071509 0.590384 0.093299 0.244808
0.432896 0.146658 0.230668 0.189777
0.187183 0.009469 0.783357 0.019990
0.052460 0.062683 0.069423 0.815435
0.404113 0.255056 0.144626 0.196205
0.338151 0.308201 0.235591 0.118057
0.062961 0.212571 0.063584 0.660883
0.432896 0.146658 0.230668 0.189777
0.187183 0.009469 0.783357 0.019990
0.052460 0.062683 0.069423 0.815435

MOTIF cg-PN_zf2-5
letter-probability matrix: alength= 4 w= 12
0.272909 0.155035 0.157166 0.414891
0.071002 0.015070 0.703044 0.210883
0.674065 0.118064 0.097357 0.110514
0.362823 0.113264 0.238044 0.285869
0.239157 0.068012 0.669528 0.023302
0.071509 0.590384 0.093299 0.244808
0.432896 0.146658 0.230668 0.189777
0.187183 0.009469 0.783357 0.019990
0.052460 0.062683 0.069423 0.815435
0.404113 0.255056 0.144626 0.196205
0.338151 0.308201 0.235591 0.118057
0.062961 0.212571 0.063584 0.660883

MOTIF cg-PN_zf3-6
letter-probability matrix: alength= 4 w= 12
0.601448 0.015268 0.299819 0.083465
0.141364 0.152208 0.196170 0.510258
0.048470 0.018941 0.807479 0.125109
0.272909 0.155035 0.157166 0.414891
0.071002 0.015070 0.703044 0.210883
0.674065 0.118064 0.097357 0.110514
0.362823 0.113264 0.238044 0.285869
0.239157 0.068012 0.669528 0.023302
0.071509 0.590384 0.093299 0.244808
0.432896 0.146658 0.230668 0.189777
0.187183 0.009469 0.783357 0.019990
0.052460 0.062683 0.069423 0.815435

MOTIF cg-PN_zf4-7
letter-probability matrix: alength= 4 w= 12
0.361330 0.421850 0.089254 0.127566
0.140254 0.628968 0.150338 0.080440
0.440552 0.407090 0.053435 0.098923
0.601448 0.015268 0.299819 0.083465
0.141364 0.152208 0.196170 0.510258
0.048470 0.018941 0.807479 0.125109
0.272909 0.155035 0.157166 0.414891
0.071002 0.015070 0.703044 0.210883
0.674065 0.118064 0.097357 0.110514
0.362823 0.113264 0.238044 0.285869
0.239157 0.068012 0.669528 0.023302
0.071509 0.590384 0.093299 0.244808

MOTIF cg-PN_zf5-8
letter-probability matrix: alength= 4 w= 12
0.676047 0.075519 0.024074 0.224360
0.506028 0.298862 0.110545 0.084564
0.164073 0.330564 0.363046 0.142318
0.361330 0.421850 0.089254 0.127566
0.140254 0.628968 0.150338 0.080440
0.440552 0.407090 0.053435 0.098923
0.601448 0.015268 0.299819 0.083465
0.141364 0.152208 0.196170 0.510258
0.048470 0.018941 0.807479 0.125109
0.272909 0.155035 0.157166 0.414891
0.071002 0.015070 0.703044 0.210883
0.674065 0.118064 0.097357 0.110514

MOTIF Opbp-PA_zf5-8
letter-probability matrix: alength= 4 w= 12
0.191788 0.298338 0.102533 0.407341
0.344722 0.093830 0.423253 0.138195
0.233020 0.375759 0.199337 0.191883
0.392153 0.345052 0.106147 0.156648
0.084870 0.300824 0.166209 0.448097
0.079304 0.656581 0.144962 0.119154
0.216709 0.171049 0.043964 0.568278
0.267118 0.025959 0.112867 0.594056
0.027565 0.092773 0.625721 0.253941
0.219565 0.054921 0.165365 0.560149
0.174365 0.331134 0.079184 0.415317
0.060617 0.111521 0.763828 0.064035

MOTIF Opbp-PA_zf6-9
letter-probability matrix: alength= 4 w= 12
0.747014 0.041975 0.006939 0.204072
0.311836 0.335063 0.135162 0.217939
0.097812 0.074276 0.782614 0.045299
0.191788 0.298338 0.102533 0.407341
0.344722 0.093830 0.423253 0.138195
0.233020 0.375759 0.199337 0.191883
0.392153 0.345052 0.106147 0.156648
0.084870 0.300824 0.166209 0.448097
0.079304 0.656581 0.144962 0.119154
0.216709 0.171049 0.043964 0.568278
0.267118 0.025959 0.112867 0.594056
0.027565 0.092773 0.625721 0.253941

MOTIF Imzf-PA_zf4-7
letter-probability matrix: alength= 4 w= 12
0.452532 0.358734 0.029114 0.159620
0.444218 0.111419 0.135741 0.308622
0.921651 0.022329 0.028608 0.027412
0.186578 0.130583 0.148750 0.534088
0.126389 0.128611 0.092929 0.652072
0.047737 0.071951 0.796798 0.083515
0.169153 0.085783 0.076020 0.669043
0.087464 0.714449 0.048776 0.149311
0.140912 0.430186 0.063198 0.365703
0.634062 0.092280 0.094909 0.178749
0.214348 0.444932 0.057372 0.283348
0.163075 0.694515 0.018119 0.124290

MOTIF CG18011-PA_zf4-7
letter-probability matrix: alength= 4 w= 12
0.487076 0.174331 0.149043 0.189549
0.164916 0.710171 0.083408 0.041504
0.194065 0.500427 0.079846 0.225662
0.190750 0.142583 0.484178 0.182489
0.240224 0.034274 0.306088 0.419414
0.346029 0.301303 0.045853 0.306815
0.214581 0.476577 0.138687 0.170155
0.234347 0.287657 0.145796 0.332200
0.068237 0.819293 0.033341 0.079129
0.693535 0.055033 0.032938 0.218494
0.437832 0.215870 0.157607 0.188691
0.223951 0.115892 0.401867 0.258290

MOTIF CG18011-PA_zf11-14
letter-probability matrix: alength= 4 w= 12
0.388992 0.267263 0.100794 0.242951
0.094205 0.468945 0.426449 0.010401
0.043151 0.500432 0.273949 0.182468
0.662691 0.114463 0.101719 0.121127
0.681495 0.008516 0.086680 0.223310
0.091393 0.680639 0.129201 0.098768
0.488093 0.139214 0.185255 0.187438
0.196181 0.132351 0.226296 0.445172
0.072163 0.598294 0.183544 0.145999
0.181963 0.170278 0.048100 0.599660
0.753566 0.043861 0.107775 0.094799
0.692351 0.242238 0.017607 0.047804

MOTIF CG18011-PA_zf12-15
letter-probability matrix: alength= 4 w= 12
0.250275 0.132055 0.128282 0.489388
0.358269 0.112889 0.229157 0.299685
0.222181 0.277451 0.208043 0.292325
0.388992 0.267263 0.100794 0.242951
0.094205 0.468945 0.426449 0.010401
0.043151 0.500432 0.273949 0.182468
0.662691 0.114463 0.101719 0.121127
0.681495 0.008516 0.086680 0.223310
0.091393 0.680639 0.129201 0.098768
0.488093 0.139214 0.185255 0.187438
0.196181 0.132351 0.226296 0.445172
0.072163 0.598294 0.183544 0.145999

MOTIF CG18011-PA_zf13-16
letter-probability matrix: alength= 4 w= 12
0.286334 0.236900 0.102593 0.374173
0.359156 0.259760 0.298084 0.083000
0.045785 0.021700 0.382640 0.549875
0.250275 0.132055 0.128282 0.489388
0.358269 0.112889 0.229157 0.299685
0.222181 0.277451 0.208043 0.292325
0.388992 0.267263 0.100794 0.242951
0.094205 0.468945 0.426449 0.010401
0.043151 0.500432 0.273949 0.182468
0.662691 0.114463 0.101719 0.121127
0.681495 0.008516 0.086680 0.223310
0.091393 0.680639 0.129201 0.098768

MOTIF CG18011-PA_zf14-17
letter-probability matrix: alength= 4 w= 12
0.285306 0.093768 0.200400 0.420526
0.335869 0.090347 0.397369 0.176415
0.264092 0.222860 0.230689 0.282359
0.286334 0.236900 0.102593 0.374173
0.359156 0.259760 0.298084 0.083000
0.045785 0.021700 0.382640 0.549875
0.250275 0.132055 0.128282 0.489388
0.358269 0.112889 0.229157 0.299685
0.222181 0.277451 0.208043 0.292325
0.388992 0.267263 0.100794 0.242951
0.094205 0.468945 0.426449 0.010401
0.043151 0.500432 0.273949 0.182468

MOTIF cg-PF_zf1-4
letter-probability matrix: alength= 4 w= 12
0.362823 0.113264 0.238044 0.285869
0.239157 0.068012 0.669528 0.023302
0.071509 0.590384 0.093299 0.244808
0.432896 0.146658 0.230668 0.189777
0.187183 0.009469 0.783357 0.019990
0.052460 0.062683 0.069423 0.815435
0.404113 0.255056 0.144626 0.196205
0.338151 0.308201 0.235591 0.118057
0.062961 0.212571 0.063584 0.660883
0.432896 0.146658 0.230668 0.189777
0.187183 0.009469 0.783357 0.019990
0.052460 0.062683 0.069423 0.815435

MOTIF cg-PF_zf2-5
letter-probability matrix: alength= 4 w= 12
0.272909 0.155035 0.157166 0.414891
0.071002 0.015070 0.703044 0.210883
0.674065 0.118064 0.097357 0.110514
0.362823 0.113264 0.238044 0.285869
0.239157 0.068012 0.669528 0.023302
0.071509 0.590384 0.093299 0.244808
0.432896 0.146658 0.230668 0.189777
0.187183 0.009469 0.783357 0.019990
0.052460 0.062683 0.069423 0.815435
0.404113 0.255056 0.144626 0.196205
0.338151 0.308201 0.235591 0.118057
0.062961 0.212571 0.063584 0.660883

MOTIF cg-PF_zf3-6
letter-probability matrix: alength= 4 w= 12
0.601448 0.015268 0.299819 0.083465
0.141364 0.152208 0.196170 0.510258
0.048470 0.018941 0.807479 0.125109
0.272909 0.155035 0.157166 0.414891
0.071002 0.015070 0.703044 0.210883
0.674065 0.118064 0.097357 0.110514
0.362823 0.113264 0.238044 0.285869
0.239157 0.068012 0.669528 0.023302
0.071509 0.590384 0.093299 0.244808
0.432896 0.146658 0.230668 0.189777
0.187183 0.009469 0.783357 0.019990
0.052460 0.062683 0.069423 0.815435

MOTIF cg-PF_zf4-7
letter-probability matrix: alength= 4 w= 12
0.361330 0.421850 0.089254 0.127566
0.140254 0.628968 0.150338 0.080440
0.440552 0.407090 0.053435 0.098923
0.601448 0.015268 0.299819 0.083465
0.141364 0.152208 0.196170 0.510258
0.048470 0.018941 0.807479 0.125109
0.272909 0.155035 0.157166 0.414891
0.071002 0.015070 0.703044 0.210883
0.674065 0.118064 0.097357 0.110514
0.362823 0.113264 0.238044 0.285869
0.239157 0.068012 0.669528 0.023302
0.071509 0.590384 0.093299 0.244808

MOTIF cg-PF_zf5-8
letter-probability matrix: alength= 4 w= 12
0.676047 0.075519 0.024074 0.224360
0.506028 0.298862 0.110545 0.084564
0.164073 0.330564 0.363046 0.142318
0.361330 0.421850 0.089254 0.127566
0.140254 0.628968 0.150338 0.080440
0.440552 0.407090 0.053435 0.098923
0.601448 0.015268 0.299819 0.083465
0.141364 0.152208 0.196170 0.510258
0.048470 0.018941 0.807479 0.125109
0.272909 0.155035 0.157166 0.414891
0.071002 0.015070 0.703044 0.210883
0.674065 0.118064 0.097357 0.110514

MOTIF cg-PB_zf1-4
letter-probability matrix: alength= 4 w= 12
0.362823 0.113264 0.238044 0.285869
0.239157 0.068012 0.669528 0.023302
0.071509 0.590384 0.093299 0.244808
0.432896 0.146658 0.230668 0.189777
0.187183 0.009469 0.783357 0.019990
0.052460 0.062683 0.069423 0.815435
0.404113 0.255056 0.144626 0.196205
0.338151 0.308201 0.235591 0.118057
0.062961 0.212571 0.063584 0.660883
0.432896 0.146658 0.230668 0.189777
0.187183 0.009469 0.783357 0.019990
0.052460 0.062683 0.069423 0.815435

MOTIF cg-PB_zf2-5
letter-probability matrix: alength= 4 w= 12
0.272909 0.155035 0.157166 0.414891
0.071002 0.015070 0.703044 0.210883
0.674065 0.118064 0.097357 0.110514
0.362823 0.113264 0.238044 0.285869
0.239157 0.068012 0.669528 0.023302
0.071509 0.590384 0.093299 0.244808
0.432896 0.146658 0.230668 0.189777
0.187183 0.009469 0.783357 0.019990
0.052460 0.062683 0.069423 0.815435
0.404113 0.255056 0.144626 0.196205
0.338151 0.308201 0.235591 0.118057
0.062961 0.212571 0.063584 0.660883

MOTIF cg-PB_zf3-6
letter-probability matrix: alength= 4 w= 12
0.601448 0.015268 0.299819 0.083465
0.141364 0.152208 0.196170 0.510258
0.048470 0.018941 0.807479 0.125109
0.272909 0.155035 0.157166 0.414891
0.071002 0.015070 0.703044 0.210883
0.674065 0.118064 0.097357 0.110514
0.362823 0.113264 0.238044 0.285869
0.239157 0.068012 0.669528 0.023302
0.071509 0.590384 0.093299 0.244808
0.432896 0.146658 0.230668 0.189777
0.187183 0.009469 0.783357 0.019990
0.052460 0.062683 0.069423 0.815435

MOTIF cg-PB_zf4-7
letter-probability matrix: alength= 4 w= 12
0.361330 0.421850 0.089254 0.127566
0.140254 0.628968 0.150338 0.080440
0.440552 0.407090 0.053435 0.098923
0.601448 0.015268 0.299819 0.083465
0.141364 0.152208 0.196170 0.510258
0.048470 0.018941 0.807479 0.125109
0.272909 0.155035 0.157166 0.414891
0.071002 0.015070 0.703044 0.210883
0.674065 0.118064 0.097357 0.110514
0.362823 0.113264 0.238044 0.285869
0.239157 0.068012 0.669528 0.023302
0.071509 0.590384 0.093299 0.244808

MOTIF cg-PB_zf5-8
letter-probability matrix: alength= 4 w= 12
0.676047 0.075519 0.024074 0.224360
0.506028 0.298862 0.110545 0.084564
0.164073 0.330564 0.363046 0.142318
0.361330 0.421850 0.089254 0.127566
0.140254 0.628968 0.150338 0.080440
0.440552 0.407090 0.053435 0.098923
0.601448 0.015268 0.299819 0.083465
0.141364 0.152208 0.196170 0.510258
0.048470 0.018941 0.807479 0.125109
0.272909 0.155035 0.157166 0.414891
0.071002 0.015070 0.703044 0.210883
0.674065 0.118064 0.097357 0.110514

MOTIF cg-PI_zf1-4
letter-probability matrix: alength= 4 w= 12
0.362823 0.113264 0.238044 0.285869
0.239157 0.068012 0.669528 0.023302
0.071509 0.590384 0.093299 0.244808
0.432896 0.146658 0.230668 0.189777
0.187183 0.009469 0.783357 0.019990
0.052460 0.062683 0.069423 0.815435
0.404113 0.255056 0.144626 0.196205
0.338151 0.308201 0.235591 0.118057
0.062961 0.212571 0.063584 0.660883
0.432896 0.146658 0.230668 0.189777
0.187183 0.009469 0.783357 0.019990
0.052460 0.062683 0.069423 0.815435

MOTIF cg-PI_zf2-5
letter-probability matrix: alength= 4 w= 12
0.272909 0.155035 0.157166 0.414891
0.071002 0.015070 0.703044 0.210883
0.674065 0.118064 0.097357 0.110514
0.362823 0.113264 0.238044 0.285869
0.239157 0.068012 0.669528 0.023302
0.071509 0.590384 0.093299 0.244808
0.432896 0.146658 0.230668 0.189777
0.187183 0.009469 0.783357 0.019990
0.052460 0.062683 0.069423 0.815435
0.404113 0.255056 0.144626 0.196205
0.338151 0.308201 0.235591 0.118057
0.062961 0.212571 0.063584 0.660883

MOTIF cg-PI_zf3-6
letter-probability matrix: alength= 4 w= 12
0.601448 0.015268 0.299819 0.083465
0.141364 0.152208 0.196170 0.510258
0.048470 0.018941 0.807479 0.125109
0.272909 0.155035 0.157166 0.414891
0.071002 0.015070 0.703044 0.210883
0.674065 0.118064 0.097357 0.110514
0.362823 0.113264 0.238044 0.285869
0.239157 0.068012 0.669528 0.023302
0.071509 0.590384 0.093299 0.244808
0.432896 0.146658 0.230668 0.189777
0.187183 0.009469 0.783357 0.019990
0.052460 0.062683 0.069423 0.815435

MOTIF cg-PI_zf4-7
letter-probability matrix: alength= 4 w= 12
0.361330 0.421850 0.089254 0.127566
0.140254 0.628968 0.150338 0.080440
0.440552 0.407090 0.053435 0.098923
0.601448 0.015268 0.299819 0.083465
0.141364 0.152208 0.196170 0.510258
0.048470 0.018941 0.807479 0.125109
0.272909 0.155035 0.157166 0.414891
0.071002 0.015070 0.703044 0.210883
0.674065 0.118064 0.097357 0.110514
0.362823 0.113264 0.238044 0.285869
0.239157 0.068012 0.669528 0.023302
0.071509 0.590384 0.093299 0.244808

MOTIF cg-PI_zf5-8
letter-probability matrix: alength= 4 w= 12
0.676047 0.075519 0.024074 0.224360
0.506028 0.298862 0.110545 0.084564
0.164073 0.330564 0.363046 0.142318
0.361330 0.421850 0.089254 0.127566
0.140254 0.628968 0.150338 0.080440
0.440552 0.407090 0.053435 0.098923
0.601448 0.015268 0.299819 0.083465
0.141364 0.152208 0.196170 0.510258
0.048470 0.018941 0.807479 0.125109
0.272909 0.155035 0.157166 0.414891
0.071002 0.015070 0.703044 0.210883
0.674065 0.118064 0.097357 0.110514

MOTIF cg-PM_zf1-4
letter-probability matrix: alength= 4 w= 12
0.362823 0.113264 0.238044 0.285869
0.239157 0.068012 0.669528 0.023302
0.071509 0.590384 0.093299 0.244808
0.432896 0.146658 0.230668 0.189777
0.187183 0.009469 0.783357 0.019990
0.052460 0.062683 0.069423 0.815435
0.404113 0.255056 0.144626 0.196205
0.338151 0.308201 0.235591 0.118057
0.062961 0.212571 0.063584 0.660883
0.432896 0.146658 0.230668 0.189777
0.187183 0.009469 0.783357 0.019990
0.052460 0.062683 0.069423 0.815435

MOTIF cg-PM_zf2-5
letter-probability matrix: alength= 4 w= 12
0.272909 0.155035 0.157166 0.414891
0.071002 0.015070 0.703044 0.210883
0.674065 0.118064 0.097357 0.110514
0.362823 0.113264 0.238044 0.285869
0.239157 0.068012 0.669528 0.023302
0.071509 0.590384 0.093299 0.244808
0.432896 0.146658 0.230668 0.189777
0.187183 0.009469 0.783357 0.019990
0.052460 0.062683 0.069423 0.815435
0.404113 0.255056 0.144626 0.196205
0.338151 0.308201 0.235591 0.118057
0.062961 0.212571 0.063584 0.660883

MOTIF cg-PM_zf3-6
letter-probability matrix: alength= 4 w= 12
0.601448 0.015268 0.299819 0.083465
0.141364 0.152208 0.196170 0.510258
0.048470 0.018941 0.807479 0.125109
0.272909 0.155035 0.157166 0.414891
0.071002 0.015070 0.703044 0.210883
0.674065 0.118064 0.097357 0.110514
0.362823 0.113264 0.238044 0.285869
0.239157 0.068012 0.669528 0.023302
0.071509 0.590384 0.093299 0.244808
0.432896 0.146658 0.230668 0.189777
0.187183 0.009469 0.783357 0.019990
0.052460 0.062683 0.069423 0.815435

MOTIF cg-PM_zf4-7
letter-probability matrix: alength= 4 w= 12
0.361330 0.421850 0.089254 0.127566
0.140254 0.628968 0.150338 0.080440
0.440552 0.407090 0.053435 0.098923
0.601448 0.015268 0.299819 0.083465
0.141364 0.152208 0.196170 0.510258
0.048470 0.018941 0.807479 0.125109
0.272909 0.155035 0.157166 0.414891
0.071002 0.015070 0.703044 0.210883
0.674065 0.118064 0.097357 0.110514
0.362823 0.113264 0.238044 0.285869
0.239157 0.068012 0.669528 0.023302
0.071509 0.590384 0.093299 0.244808

MOTIF cg-PM_zf5-8
letter-probability matrix: alength= 4 w= 12
0.676047 0.075519 0.024074 0.224360
0.506028 0.298862 0.110545 0.084564
0.164073 0.330564 0.363046 0.142318
0.361330 0.421850 0.089254 0.127566
0.140254 0.628968 0.150338 0.080440
0.440552 0.407090 0.053435 0.098923
0.601448 0.015268 0.299819 0.083465
0.141364 0.152208 0.196170 0.510258
0.048470 0.018941 0.807479 0.125109
0.272909 0.155035 0.157166 0.414891
0.071002 0.015070 0.703044 0.210883
0.674065 0.118064 0.097357 0.110514

MOTIF CG17385-PA_zf1-4
letter-probability matrix: alength= 4 w= 12
0.053856 0.031962 0.872935 0.041247
0.787936 0.047025 0.136643 0.028396
0.732381 0.126464 0.048284 0.092870
0.090249 0.047424 0.818070 0.044256
0.808641 0.044616 0.121517 0.025226
0.824232 0.046137 0.045830 0.083801
0.005952 0.003968 0.986311 0.003769
0.956134 0.009214 0.010315 0.024337
0.370337 0.472145 0.003909 0.153608
0.081564 0.167638 0.021612 0.729186
0.039625 0.794048 0.043783 0.122544
0.001894 0.975974 0.005583 0.016549

MOTIF CG17385-PA_zf2-5
letter-probability matrix: alength= 4 w= 12
0.139084 0.174133 0.033568 0.653215
0.794453 0.043761 0.133317 0.028469
0.768591 0.124118 0.059435 0.047856
0.053856 0.031962 0.872935 0.041247
0.787936 0.047025 0.136643 0.028396
0.732381 0.126464 0.048284 0.092870
0.090249 0.047424 0.818070 0.044256
0.808641 0.044616 0.121517 0.025226
0.824232 0.046137 0.045830 0.083801
0.005952 0.003968 0.986311 0.003769
0.956134 0.009214 0.010315 0.024337
0.370337 0.472145 0.003909 0.153608

MOTIF CG17385-PA_zf3-6
letter-probability matrix: alength= 4 w= 12
0.053856 0.031962 0.872935 0.041247
0.787936 0.047025 0.136643 0.028396
0.732381 0.126464 0.048284 0.092870
0.139084 0.174133 0.033568 0.653215
0.794453 0.043761 0.133317 0.028469
0.768591 0.124118 0.059435 0.047856
0.053856 0.031962 0.872935 0.041247
0.787936 0.047025 0.136643 0.028396
0.732381 0.126464 0.048284 0.092870
0.090249 0.047424 0.818070 0.044256
0.808641 0.044616 0.121517 0.025226
0.824232 0.046137 0.045830 0.083801

MOTIF CG17385-PB_zf1-4
letter-probability matrix: alength= 4 w= 12
0.053856 0.031962 0.872935 0.041247
0.787936 0.047025 0.136643 0.028396
0.732381 0.126464 0.048284 0.092870
0.090249 0.047424 0.818070 0.044256
0.808641 0.044616 0.121517 0.025226
0.824232 0.046137 0.045830 0.083801
0.005952 0.003968 0.986311 0.003769
0.956134 0.009214 0.010315 0.024337
0.370337 0.472145 0.003909 0.153608
0.081564 0.167638 0.021612 0.729186
0.039625 0.794048 0.043783 0.122544
0.001894 0.975974 0.005583 0.016549

MOTIF CG17385-PB_zf2-5
letter-probability matrix: alength= 4 w= 12
0.139084 0.174133 0.033568 0.653215
0.794453 0.043761 0.133317 0.028469
0.768591 0.124118 0.059435 0.047856
0.053856 0.031962 0.872935 0.041247
0.787936 0.047025 0.136643 0.028396
0.732381 0.126464 0.048284 0.092870
0.090249 0.047424 0.818070 0.044256
0.808641 0.044616 0.121517 0.025226
0.824232 0.046137 0.045830 0.083801
0.005952 0.003968 0.986311 0.003769
0.956134 0.009214 0.010315 0.024337
0.370337 0.472145 0.003909 0.153608

MOTIF CG17385-PB_zf3-6
letter-probability matrix: alength= 4 w= 12
0.053856 0.031962 0.872935 0.041247
0.787936 0.047025 0.136643 0.028396
0.732381 0.126464 0.048284 0.092870
0.139084 0.174133 0.033568 0.653215
0.794453 0.043761 0.133317 0.028469
0.768591 0.124118 0.059435 0.047856
0.053856 0.031962 0.872935 0.041247
0.787936 0.047025 0.136643 0.028396
0.732381 0.126464 0.048284 0.092870
0.090249 0.047424 0.818070 0.044256
0.808641 0.044616 0.121517 0.025226
0.824232 0.046137 0.045830 0.083801

MOTIF L-PB_zf1-4
letter-probability matrix: alength= 4 w= 12
0.233420 0.242935 0.035035 0.488610
0.150469 0.425752 0.167242 0.256537
0.173423 0.455330 0.199512 0.171734
0.218659 0.032653 0.092906 0.655782
0.098085 0.026125 0.875601 0.000189
0.001188 0.006136 0.988915 0.003761
0.089460 0.007213 0.733248 0.170079
0.043587 0.295558 0.069620 0.591235
0.023987 0.875409 0.002478 0.098127
0.492991 0.161311 0.132629 0.213069
0.565648 0.227995 0.079707 0.126650
0.105999 0.282273 0.553180 0.058548

MOTIF dwg-PA_zf1-4
letter-probability matrix: alength= 4 w= 12
0.127243 0.009278 0.546900 0.316578
0.166682 0.023571 0.749322 0.060425
0.146341 0.158537 0.257365 0.437757
0.330803 0.131081 0.125349 0.412767
0.313958 0.348173 0.220257 0.117613
0.188591 0.368456 0.107886 0.335067
0.517112 0.206203 0.091658 0.185027
0.710955 0.009972 0.105646 0.173427
0.002073 0.856085 0.056855 0.084987
0.452375 0.075020 0.423766 0.048838
0.367378 0.055521 0.143680 0.433420
0.511394 0.096596 0.060799 0.331211

MOTIF dwg-PA_zf2-5
letter-probability matrix: alength= 4 w= 12
0.467385 0.083839 0.190597 0.258178
0.435005 0.319866 0.175343 0.069786
0.061122 0.702000 0.069416 0.167462
0.127243 0.009278 0.546900 0.316578
0.166682 0.023571 0.749322 0.060425
0.146341 0.158537 0.257365 0.437757
0.330803 0.131081 0.125349 0.412767
0.313958 0.348173 0.220257 0.117613
0.188591 0.368456 0.107886 0.335067
0.517112 0.206203 0.091658 0.185027
0.710955 0.009972 0.105646 0.173427
0.002073 0.856085 0.056855 0.084987

MOTIF dwg-PA_zf3-6
letter-probability matrix: alength= 4 w= 12
0.121782 0.121090 0.093501 0.663627
0.122285 0.171787 0.078408 0.627521
0.816015 0.113103 0.010828 0.060055
0.467385 0.083839 0.190597 0.258178
0.435005 0.319866 0.175343 0.069786
0.061122 0.702000 0.069416 0.167462
0.127243 0.009278 0.546900 0.316578
0.166682 0.023571 0.749322 0.060425
0.146341 0.158537 0.257365 0.437757
0.330803 0.131081 0.125349 0.412767
0.313958 0.348173 0.220257 0.117613
0.188591 0.368456 0.107886 0.335067

MOTIF dwg-PA_zf4-7
letter-probability matrix: alength= 4 w= 12
0.778365 0.214238 0.004419 0.002978
0.585581 0.000602 0.412012 0.001805
0.002484 0.010928 0.005563 0.981025
0.121782 0.121090 0.093501 0.663627
0.122285 0.171787 0.078408 0.627521
0.816015 0.113103 0.010828 0.060055
0.467385 0.083839 0.190597 0.258178
0.435005 0.319866 0.175343 0.069786
0.061122 0.702000 0.069416 0.167462
0.127243 0.009278 0.546900 0.316578
0.166682 0.023571 0.749322 0.060425
0.146341 0.158537 0.257365 0.437757

MOTIF dwg-PA_zf5-8
letter-probability matrix: alength= 4 w= 12
0.097633 0.083627 0.703006 0.115734
0.069006 0.070009 0.144029 0.716955
0.039632 0.355739 0.190446 0.414183
0.778365 0.214238 0.004419 0.002978
0.585581 0.000602 0.412012 0.001805
0.002484 0.010928 0.005563 0.981025
0.121782 0.121090 0.093501 0.663627
0.122285 0.171787 0.078408 0.627521
0.816015 0.113103 0.010828 0.060055
0.467385 0.083839 0.190597 0.258178
0.435005 0.319866 0.175343 0.069786
0.061122 0.702000 0.069416 0.167462

MOTIF cg-PJ_zf1-4
letter-probability matrix: alength= 4 w= 12
0.362823 0.113264 0.238044 0.285869
0.239157 0.068012 0.669528 0.023302
0.071509 0.590384 0.093299 0.244808
0.432896 0.146658 0.230668 0.189777
0.187183 0.009469 0.783357 0.019990
0.052460 0.062683 0.069423 0.815435
0.404113 0.255056 0.144626 0.196205
0.338151 0.308201 0.235591 0.118057
0.062961 0.212571 0.063584 0.660883
0.432896 0.146658 0.230668 0.189777
0.187183 0.009469 0.783357 0.019990
0.052460 0.062683 0.069423 0.815435

MOTIF cg-PJ_zf2-5
letter-probability matrix: alength= 4 w= 12
0.272909 0.155035 0.157166 0.414891
0.071002 0.015070 0.703044 0.210883
0.674065 0.118064 0.097357 0.110514
0.362823 0.113264 0.238044 0.285869
0.239157 0.068012 0.669528 0.023302
0.071509 0.590384 0.093299 0.244808
0.432896 0.146658 0.230668 0.189777
0.187183 0.009469 0.783357 0.019990
0.052460 0.062683 0.069423 0.815435
0.404113 0.255056 0.144626 0.196205
0.338151 0.308201 0.235591 0.118057
0.062961 0.212571 0.063584 0.660883

MOTIF cg-PJ_zf3-6
letter-probability matrix: alength= 4 w= 12
0.601448 0.015268 0.299819 0.083465
0.141364 0.152208 0.196170 0.510258
0.048470 0.018941 0.807479 0.125109
0.272909 0.155035 0.157166 0.414891
0.071002 0.015070 0.703044 0.210883
0.674065 0.118064 0.097357 0.110514
0.362823 0.113264 0.238044 0.285869
0.239157 0.068012 0.669528 0.023302
0.071509 0.590384 0.093299 0.244808
0.432896 0.146658 0.230668 0.189777
0.187183 0.009469 0.783357 0.019990
0.052460 0.062683 0.069423 0.815435

MOTIF cg-PJ_zf4-7
letter-probability matrix: alength= 4 w= 12
0.361330 0.421850 0.089254 0.127566
0.140254 0.628968 0.150338 0.080440
0.440552 0.407090 0.053435 0.098923
0.601448 0.015268 0.299819 0.083465
0.141364 0.152208 0.196170 0.510258
0.048470 0.018941 0.807479 0.125109
0.272909 0.155035 0.157166 0.414891
0.071002 0.015070 0.703044 0.210883
0.674065 0.118064 0.097357 0.110514
0.362823 0.113264 0.238044 0.285869
0.239157 0.068012 0.669528 0.023302
0.071509 0.590384 0.093299 0.244808

MOTIF cg-PJ_zf5-8
letter-probability matrix: alength= 4 w= 12
0.676047 0.075519 0.024074 0.224360
0.506028 0.298862 0.110545 0.084564
0.164073 0.330564 0.363046 0.142318
0.361330 0.421850 0.089254 0.127566
0.140254 0.628968 0.150338 0.080440
0.440552 0.407090 0.053435 0.098923
0.601448 0.015268 0.299819 0.083465
0.141364 0.152208 0.196170 0.510258
0.048470 0.018941 0.807479 0.125109
0.272909 0.155035 0.157166 0.414891
0.071002 0.015070 0.703044 0.210883
0.674065 0.118064 0.097357 0.110514

MOTIF cg-PL_zf1-4
letter-probability matrix: alength= 4 w= 12
0.362823 0.113264 0.238044 0.285869
0.239157 0.068012 0.669528 0.023302
0.071509 0.590384 0.093299 0.244808
0.432896 0.146658 0.230668 0.189777
0.187183 0.009469 0.783357 0.019990
0.052460 0.062683 0.069423 0.815435
0.404113 0.255056 0.144626 0.196205
0.338151 0.308201 0.235591 0.118057
0.062961 0.212571 0.063584 0.660883
0.432896 0.146658 0.230668 0.189777
0.187183 0.009469 0.783357 0.019990
0.052460 0.062683 0.069423 0.815435

MOTIF cg-PL_zf2-5
letter-probability matrix: alength= 4 w= 12
0.272909 0.155035 0.157166 0.414891
0.071002 0.015070 0.703044 0.210883
0.674065 0.118064 0.097357 0.110514
0.362823 0.113264 0.238044 0.285869
0.239157 0.068012 0.669528 0.023302
0.071509 0.590384 0.093299 0.244808
0.432896 0.146658 0.230668 0.189777
0.187183 0.009469 0.783357 0.019990
0.052460 0.062683 0.069423 0.815435
0.404113 0.255056 0.144626 0.196205
0.338151 0.308201 0.235591 0.118057
0.062961 0.212571 0.063584 0.660883

MOTIF cg-PL_zf3-6
letter-probability matrix: alength= 4 w= 12
0.601448 0.015268 0.299819 0.083465
0.141364 0.152208 0.196170 0.510258
0.048470 0.018941 0.807479 0.125109
0.272909 0.155035 0.157166 0.414891
0.071002 0.015070 0.703044 0.210883
0.674065 0.118064 0.097357 0.110514
0.362823 0.113264 0.238044 0.285869
0.239157 0.068012 0.669528 0.023302
0.071509 0.590384 0.093299 0.244808
0.432896 0.146658 0.230668 0.189777
0.187183 0.009469 0.783357 0.019990
0.052460 0.062683 0.069423 0.815435

MOTIF cg-PL_zf4-7
letter-probability matrix: alength= 4 w= 12
0.361330 0.421850 0.089254 0.127566
0.140254 0.628968 0.150338 0.080440
0.440552 0.407090 0.053435 0.098923
0.601448 0.015268 0.299819 0.083465
0.141364 0.152208 0.196170 0.510258
0.048470 0.018941 0.807479 0.125109
0.272909 0.155035 0.157166 0.414891
0.071002 0.015070 0.703044 0.210883
0.674065 0.118064 0.097357 0.110514
0.362823 0.113264 0.238044 0.285869
0.239157 0.068012 0.669528 0.023302
0.071509 0.590384 0.093299 0.244808

MOTIF cg-PL_zf5-8
letter-probability matrix: alength= 4 w= 12
0.676047 0.075519 0.024074 0.224360
0.506028 0.298862 0.110545 0.084564
0.164073 0.330564 0.363046 0.142318
0.361330 0.421850 0.089254 0.127566
0.140254 0.628968 0.150338 0.080440
0.440552 0.407090 0.053435 0.098923
0.601448 0.015268 0.299819 0.083465
0.141364 0.152208 0.196170 0.510258
0.048470 0.018941 0.807479 0.125109
0.272909 0.155035 0.157166 0.414891
0.071002 0.015070 0.703044 0.210883
0.674065 0.118064 0.097357 0.110514

MOTIF CTCF-PA_zf1-4
letter-probability matrix: alength= 4 w= 12
0.041662 0.002404 0.940310 0.015623
0.035752 0.204569 0.668294 0.091385
0.094072 0.759668 0.030582 0.115679
0.027704 0.025514 0.917270 0.029513
0.148264 0.529514 0.155208 0.167014
0.345754 0.079124 0.331585 0.243537
0.490253 0.241028 0.022773 0.245946
0.345864 0.151502 0.225972 0.276662
0.388486 0.373508 0.155394 0.082612
0.045527 0.018758 0.909039 0.026675
0.096023 0.092098 0.321908 0.489970
0.053818 0.154963 0.477058 0.314162

MOTIF CTCF-PA_zf2-5
letter-probability matrix: alength= 4 w= 12
0.263213 0.050885 0.605644 0.080259
0.108514 0.371835 0.391543 0.128108
0.149183 0.594731 0.185698 0.070388
0.041662 0.002404 0.940310 0.015623
0.035752 0.204569 0.668294 0.091385
0.094072 0.759668 0.030582 0.115679
0.027704 0.025514 0.917270 0.029513
0.148264 0.529514 0.155208 0.167014
0.345754 0.079124 0.331585 0.243537
0.490253 0.241028 0.022773 0.245946
0.345864 0.151502 0.225972 0.276662
0.388486 0.373508 0.155394 0.082612

MOTIF CTCF-PA_zf3-6
letter-probability matrix: alength= 4 w= 12
0.239464 0.356029 0.140317 0.264190
0.085457 0.060679 0.568915 0.284950
0.514576 0.166487 0.081948 0.236990
0.263213 0.050885 0.605644 0.080259
0.108514 0.371835 0.391543 0.128108
0.149183 0.594731 0.185698 0.070388
0.041662 0.002404 0.940310 0.015623
0.035752 0.204569 0.668294 0.091385
0.094072 0.759668 0.030582 0.115679
0.027704 0.025514 0.917270 0.029513
0.148264 0.529514 0.155208 0.167014
0.345754 0.079124 0.331585 0.243537

MOTIF CTCF-PA_zf4-7
letter-probability matrix: alength= 4 w= 12
0.184945 0.022294 0.126214 0.666547
0.072191 0.713904 0.029986 0.183919
0.015518 0.849440 0.005893 0.129149
0.239464 0.356029 0.140317 0.264190
0.085457 0.060679 0.568915 0.284950
0.514576 0.166487 0.081948 0.236990
0.263213 0.050885 0.605644 0.080259
0.108514 0.371835 0.391543 0.128108
0.149183 0.594731 0.185698 0.070388
0.041662 0.002404 0.940310 0.015623
0.035752 0.204569 0.668294 0.091385
0.094072 0.759668 0.030582 0.115679

MOTIF CTCF-PA_zf5-8
letter-probability matrix: alength= 4 w= 12
0.269586 0.111111 0.208110 0.411192
0.151871 0.350424 0.137663 0.360042
0.027478 0.480341 0.410181 0.081999
0.184945 0.022294 0.126214 0.666547
0.072191 0.713904 0.029986 0.183919
0.015518 0.849440 0.005893 0.129149
0.239464 0.356029 0.140317 0.264190
0.085457 0.060679 0.568915 0.284950
0.514576 0.166487 0.081948 0.236990
0.263213 0.050885 0.605644 0.080259
0.108514 0.371835 0.391543 0.128108
0.149183 0.594731 0.185698 0.070388

MOTIF CTCF-PA_zf6-9
letter-probability matrix: alength= 4 w= 12
0.204953 0.207319 0.168777 0.418951
0.060559 0.044324 0.882876 0.012241
0.051264 0.796906 0.081382 0.070449
0.269586 0.111111 0.208110 0.411192
0.151871 0.350424 0.137663 0.360042
0.027478 0.480341 0.410181 0.081999
0.184945 0.022294 0.126214 0.666547
0.072191 0.713904 0.029986 0.183919
0.015518 0.849440 0.005893 0.129149
0.239464 0.356029 0.140317 0.264190
0.085457 0.060679 0.568915 0.284950
0.514576 0.166487 0.081948 0.236990

MOTIF CTCF-PA_zf7-10
letter-probability matrix: alength= 4 w= 12
0.070670 0.439957 0.422157 0.067216
0.107906 0.132728 0.225236 0.534130
0.608155 0.080704 0.132138 0.179003
0.204953 0.207319 0.168777 0.418951
0.060559 0.044324 0.882876 0.012241
0.051264 0.796906 0.081382 0.070449
0.269586 0.111111 0.208110 0.411192
0.151871 0.350424 0.137663 0.360042
0.027478 0.480341 0.410181 0.081999
0.184945 0.022294 0.126214 0.666547
0.072191 0.713904 0.029986 0.183919
0.015518 0.849440 0.005893 0.129149

MOTIF CG2712-PA_zf2-5
letter-probability matrix: alength= 4 w= 12
0.121782 0.121090 0.093501 0.663627
0.122285 0.171787 0.078408 0.627521
0.816015 0.113103 0.010828 0.060055
0.459988 0.296947 0.109759 0.133307
0.132669 0.157076 0.204993 0.505262
0.730899 0.081169 0.058752 0.129180
0.073257 0.315552 0.077169 0.534021
0.110625 0.189080 0.512091 0.188204
0.451012 0.273580 0.134332 0.141077
0.236695 0.109905 0.125886 0.527514
0.257472 0.189128 0.265338 0.288062
0.368093 0.233614 0.032608 0.365686

MOTIF CG2712-PA_zf3-6
letter-probability matrix: alength= 4 w= 12
0.373237 0.501336 0.096304 0.029122
0.666918 0.018353 0.238776 0.075953
0.006106 0.060397 0.030199 0.903297
0.121782 0.121090 0.093501 0.663627
0.122285 0.171787 0.078408 0.627521
0.816015 0.113103 0.010828 0.060055
0.459988 0.296947 0.109759 0.133307
0.132669 0.157076 0.204993 0.505262
0.730899 0.081169 0.058752 0.129180
0.073257 0.315552 0.077169 0.534021
0.110625 0.189080 0.512091 0.188204
0.451012 0.273580 0.134332 0.141077

MOTIF CG2712-PA_zf4-7
letter-probability matrix: alength= 4 w= 12
0.083076 0.026397 0.857067 0.033460
0.306678 0.418741 0.197878 0.076703
0.062477 0.133454 0.394485 0.409584
0.373237 0.501336 0.096304 0.029122
0.666918 0.018353 0.238776 0.075953
0.006106 0.060397 0.030199 0.903297
0.121782 0.121090 0.093501 0.663627
0.122285 0.171787 0.078408 0.627521
0.816015 0.113103 0.010828 0.060055
0.459988 0.296947 0.109759 0.133307
0.132669 0.157076 0.204993 0.505262
0.730899 0.081169 0.058752 0.129180

MOTIF CG2712-PA_zf5-8
letter-probability matrix: alength= 4 w= 12
0.218288 0.049890 0.026597 0.705225
0.223524 0.307792 0.030909 0.437775
0.001287 0.015644 0.969010 0.014059
0.083076 0.026397 0.857067 0.033460
0.306678 0.418741 0.197878 0.076703
0.062477 0.133454 0.394485 0.409584
0.373237 0.501336 0.096304 0.029122
0.666918 0.018353 0.238776 0.075953
0.006106 0.060397 0.030199 0.903297
0.121782 0.121090 0.093501 0.663627
0.122285 0.171787 0.078408 0.627521
0.816015 0.113103 0.010828 0.060055

MOTIF Kr-h1-PA_zf2-5
letter-probability matrix: alength= 4 w= 12
0.655904 0.110142 0.076683 0.157271
0.358890 0.274116 0.279414 0.087580
0.814352 0.077169 0.066347 0.042132
0.075667 0.001927 0.913379 0.009027
0.117767 0.114553 0.464933 0.302747
0.151267 0.529494 0.062843 0.256395
0.369134 0.096366 0.347779 0.186721
0.780134 0.058222 0.132533 0.029111
0.134559 0.193179 0.386358 0.285905
0.038502 0.003667 0.924539 0.033292
0.196268 0.090055 0.168211 0.545466
0.140492 0.308191 0.057867 0.493450

MOTIF Kr-h1-PA_zf3-6
letter-probability matrix: alength= 4 w= 12
0.310140 0.046444 0.230350 0.413066
0.409966 0.127761 0.333805 0.128468
0.099610 0.349571 0.314130 0.236690
0.655904 0.110142 0.076683 0.157271
0.358890 0.274116 0.279414 0.087580
0.814352 0.077169 0.066347 0.042132
0.075667 0.001927 0.913379 0.009027
0.117767 0.114553 0.464933 0.302747
0.151267 0.529494 0.062843 0.256395
0.369134 0.096366 0.347779 0.186721
0.780134 0.058222 0.132533 0.029111
0.134559 0.193179 0.386358 0.285905

MOTIF Kr-h1-PA_zf4-7
letter-probability matrix: alength= 4 w= 12
0.110946 0.209416 0.459528 0.220110
0.027144 0.002973 0.030788 0.939095
0.014503 0.028907 0.014996 0.941594
0.310140 0.046444 0.230350 0.413066
0.409966 0.127761 0.333805 0.128468
0.099610 0.349571 0.314130 0.236690
0.655904 0.110142 0.076683 0.157271
0.358890 0.274116 0.279414 0.087580
0.814352 0.077169 0.066347 0.042132
0.075667 0.001927 0.913379 0.009027
0.117767 0.114553 0.464933 0.302747
0.151267 0.529494 0.062843 0.256395

MOTIF Kr-h1-PA_zf5-8
letter-probability matrix: alength= 4 w= 12
0.352432 0.117543 0.056310 0.473715
0.194679 0.248135 0.333168 0.224018
0.216751 0.206618 0.354022 0.222609
0.110946 0.209416 0.459528 0.220110
0.027144 0.002973 0.030788 0.939095
0.014503 0.028907 0.014996 0.941594
0.310140 0.046444 0.230350 0.413066
0.409966 0.127761 0.333805 0.128468
0.099610 0.349571 0.314130 0.236690
0.655904 0.110142 0.076683 0.157271
0.358890 0.274116 0.279414 0.087580
0.814352 0.077169 0.066347 0.042132

MOTIF L-PC_zf1-4
letter-probability matrix: alength= 4 w= 12
0.233420 0.242935 0.035035 0.488610
0.150469 0.425752 0.167242 0.256537
0.173423 0.455330 0.199512 0.171734
0.218659 0.032653 0.092906 0.655782
0.098085 0.026125 0.875601 0.000189
0.001188 0.006136 0.988915 0.003761
0.089460 0.007213 0.733248 0.170079
0.043587 0.295558 0.069620 0.591235
0.023987 0.875409 0.002478 0.098127
0.492991 0.161311 0.132629 0.213069
0.565648 0.227995 0.079707 0.126650
0.105999 0.282273 0.553180 0.058548

MOTIF Kr-h1-PB_zf2-5
letter-probability matrix: alength= 4 w= 12
0.655904 0.110142 0.076683 0.157271
0.358890 0.274116 0.279414 0.087580
0.814352 0.077169 0.066347 0.042132
0.075667 0.001927 0.913379 0.009027
0.117767 0.114553 0.464933 0.302747
0.151267 0.529494 0.062843 0.256395
0.369134 0.096366 0.347779 0.186721
0.780134 0.058222 0.132533 0.029111
0.134559 0.193179 0.386358 0.285905
0.038502 0.003667 0.924539 0.033292
0.196268 0.090055 0.168211 0.545466
0.140492 0.308191 0.057867 0.493450

MOTIF Kr-h1-PB_zf3-6
letter-probability matrix: alength= 4 w= 12
0.310140 0.046444 0.230350 0.413066
0.409966 0.127761 0.333805 0.128468
0.099610 0.349571 0.314130 0.236690
0.655904 0.110142 0.076683 0.157271
0.358890 0.274116 0.279414 0.087580
0.814352 0.077169 0.066347 0.042132
0.075667 0.001927 0.913379 0.009027
0.117767 0.114553 0.464933 0.302747
0.151267 0.529494 0.062843 0.256395
0.369134 0.096366 0.347779 0.186721
0.780134 0.058222 0.132533 0.029111
0.134559 0.193179 0.386358 0.285905

MOTIF Kr-h1-PB_zf4-7
letter-probability matrix: alength= 4 w= 12
0.110946 0.209416 0.459528 0.220110
0.027144 0.002973 0.030788 0.939095
0.014503 0.028907 0.014996 0.941594
0.310140 0.046444 0.230350 0.413066
0.409966 0.127761 0.333805 0.128468
0.099610 0.349571 0.314130 0.236690
0.655904 0.110142 0.076683 0.157271
0.358890 0.274116 0.279414 0.087580
0.814352 0.077169 0.066347 0.042132
0.075667 0.001927 0.913379 0.009027
0.117767 0.114553 0.464933 0.302747
0.151267 0.529494 0.062843 0.256395

MOTIF Kr-h1-PB_zf5-8
letter-probability matrix: alength= 4 w= 12
0.352432 0.117543 0.056310 0.473715
0.194679 0.248135 0.333168 0.224018
0.216751 0.206618 0.354022 0.222609
0.110946 0.209416 0.459528 0.220110
0.027144 0.002973 0.030788 0.939095
0.014503 0.028907 0.014996 0.941594
0.310140 0.046444 0.230350 0.413066
0.409966 0.127761 0.333805 0.128468
0.099610 0.349571 0.314130 0.236690
0.655904 0.110142 0.076683 0.157271
0.358890 0.274116 0.279414 0.087580
0.814352 0.077169 0.066347 0.042132

MOTIF CG10274-PB_zf4-7
letter-probability matrix: alength= 4 w= 12
0.716067 0.090489 0.050473 0.142972
0.097612 0.586169 0.154274 0.161945
0.335859 0.090220 0.151515 0.422406
0.396713 0.261470 0.198471 0.143346
0.301605 0.426984 0.223931 0.047480
0.147845 0.201160 0.392992 0.258004
0.095783 0.484421 0.067909 0.351886
0.426263 0.238885 0.189113 0.145738
0.578866 0.065389 0.143077 0.212668
0.053950 0.046243 0.171484 0.728324
0.438287 0.197936 0.271930 0.091847
0.617537 0.255401 0.089046 0.038017

MOTIF CG10274-PB_zf5-8
letter-probability matrix: alength= 4 w= 12
0.386633 0.051836 0.145018 0.416514
0.264306 0.379648 0.200178 0.155867
0.039316 0.106571 0.349290 0.504823
0.716067 0.090489 0.050473 0.142972
0.097612 0.586169 0.154274 0.161945
0.335859 0.090220 0.151515 0.422406
0.396713 0.261470 0.198471 0.143346
0.301605 0.426984 0.223931 0.047480
0.147845 0.201160 0.392992 0.258004
0.095783 0.484421 0.067909 0.351886
0.426263 0.238885 0.189113 0.145738
0.578866 0.065389 0.143077 0.212668

MOTIF CG10274-PB_zf6-9
letter-probability matrix: alength= 4 w= 12
0.184524 0.055648 0.358804 0.401024
0.216723 0.070639 0.168188 0.544450
0.051698 0.199522 0.155195 0.593585
0.386633 0.051836 0.145018 0.416514
0.264306 0.379648 0.200178 0.155867
0.039316 0.106571 0.349290 0.504823
0.716067 0.090489 0.050473 0.142972
0.097612 0.586169 0.154274 0.161945
0.335859 0.090220 0.151515 0.422406
0.396713 0.261470 0.198471 0.143346
0.301605 0.426984 0.223931 0.047480
0.147845 0.201160 0.392992 0.258004

MOTIF prg-PA_zf1-4
letter-probability matrix: alength= 4 w= 12
0.073961 0.069740 0.051593 0.804706
0.824718 0.065593 0.079592 0.030097
0.012733 0.092545 0.820262 0.074460
0.161697 0.099472 0.238454 0.500377
0.115727 0.719201 0.072591 0.092481
0.032813 0.169641 0.703941 0.093605
0.154820 0.153270 0.023262 0.668648
0.212528 0.241842 0.163717 0.381914
0.161554 0.191840 0.563736 0.082871
0.223671 0.346858 0.086715 0.342757
0.364041 0.326584 0.243774 0.065600
0.158593 0.081860 0.464993 0.294554

MOTIF prg-PA_zf2-5
letter-probability matrix: alength= 4 w= 12
0.047446 0.102077 0.814352 0.036126
0.170043 0.519352 0.250105 0.060500
0.323556 0.123299 0.379919 0.173225
0.073961 0.069740 0.051593 0.804706
0.824718 0.065593 0.079592 0.030097
0.012733 0.092545 0.820262 0.074460
0.161697 0.099472 0.238454 0.500377
0.115727 0.719201 0.072591 0.092481
0.032813 0.169641 0.703941 0.093605
0.154820 0.153270 0.023262 0.668648
0.212528 0.241842 0.163717 0.381914
0.161554 0.191840 0.563736 0.082871

MOTIF prg-PA_zf3-6
letter-probability matrix: alength= 4 w= 12
0.258495 0.378781 0.177921 0.184803
0.187399 0.075009 0.726080 0.011511
0.039570 0.008466 0.941025 0.010939
0.047446 0.102077 0.814352 0.036126
0.170043 0.519352 0.250105 0.060500
0.323556 0.123299 0.379919 0.173225
0.073961 0.069740 0.051593 0.804706
0.824718 0.065593 0.079592 0.030097
0.012733 0.092545 0.820262 0.074460
0.161697 0.099472 0.238454 0.500377
0.115727 0.719201 0.072591 0.092481
0.032813 0.169641 0.703941 0.093605

MOTIF prg-PB_zf1-4
letter-probability matrix: alength= 4 w= 12
0.073961 0.069740 0.051593 0.804706
0.824718 0.065593 0.079592 0.030097
0.012733 0.092545 0.820262 0.074460
0.161697 0.099472 0.238454 0.500377
0.115727 0.719201 0.072591 0.092481
0.032813 0.169641 0.703941 0.093605
0.154820 0.153270 0.023262 0.668648
0.212528 0.241842 0.163717 0.381914
0.161554 0.191840 0.563736 0.082871
0.223671 0.346858 0.086715 0.342757
0.364041 0.326584 0.243774 0.065600
0.158593 0.081860 0.464993 0.294554

MOTIF prg-PB_zf2-5
letter-probability matrix: alength= 4 w= 12
0.047446 0.102077 0.814352 0.036126
0.170043 0.519352 0.250105 0.060500
0.323556 0.123299 0.379919 0.173225
0.073961 0.069740 0.051593 0.804706
0.824718 0.065593 0.079592 0.030097
0.012733 0.092545 0.820262 0.074460
0.161697 0.099472 0.238454 0.500377
0.115727 0.719201 0.072591 0.092481
0.032813 0.169641 0.703941 0.093605
0.154820 0.153270 0.023262 0.668648
0.212528 0.241842 0.163717 0.381914
0.161554 0.191840 0.563736 0.082871

MOTIF prg-PB_zf3-6
letter-probability matrix: alength= 4 w= 12
0.258495 0.378781 0.177921 0.184803
0.187399 0.075009 0.726080 0.011511
0.039570 0.008466 0.941025 0.010939
0.047446 0.102077 0.814352 0.036126
0.170043 0.519352 0.250105 0.060500
0.323556 0.123299 0.379919 0.173225
0.073961 0.069740 0.051593 0.804706
0.824718 0.065593 0.079592 0.030097
0.012733 0.092545 0.820262 0.074460
0.161697 0.099472 0.238454 0.500377
0.115727 0.719201 0.072591 0.092481
0.032813 0.169641 0.703941 0.093605

MOTIF gl-PA_zf1-4
letter-probability matrix: alength= 4 w= 12
0.102290 0.032156 0.806584 0.058969
0.042808 0.899460 0.025724 0.032008
0.011614 0.898561 0.005858 0.083967
0.459988 0.296947 0.109759 0.133307
0.132669 0.157076 0.204993 0.505262
0.730899 0.081169 0.058752 0.129180
0.136899 0.544978 0.122494 0.195628
0.690406 0.072794 0.108058 0.128743
0.668353 0.112401 0.110913 0.108333
0.786258 0.016848 0.172333 0.024561
0.585478 0.027041 0.009414 0.378067
0.006404 0.008605 0.973184 0.011807

MOTIF gl-PA_zf2-5
letter-probability matrix: alength= 4 w= 12
0.018894 0.013396 0.952614 0.015095
0.978730 0.006823 0.007124 0.007324
0.985115 0.006094 0.005395 0.003397
0.102290 0.032156 0.806584 0.058969
0.042808 0.899460 0.025724 0.032008
0.011614 0.898561 0.005858 0.083967
0.459988 0.296947 0.109759 0.133307
0.132669 0.157076 0.204993 0.505262
0.730899 0.081169 0.058752 0.129180
0.136899 0.544978 0.122494 0.195628
0.690406 0.072794 0.108058 0.128743
0.668353 0.112401 0.110913 0.108333

MOTIF CG3032-PA_zf5-8
letter-probability matrix: alength= 4 w= 12
0.649356 0.149785 0.150536 0.050322
0.034886 0.527692 0.045715 0.391708
0.038213 0.795156 0.129150 0.037482
0.353534 0.346817 0.090683 0.208966
0.113733 0.379763 0.029469 0.477035
0.058658 0.002162 0.865576 0.073604
0.516270 0.050739 0.104899 0.328092
0.227510 0.106421 0.140048 0.526020
0.098074 0.110709 0.241650 0.549567
0.432636 0.322657 0.048041 0.196665
0.103869 0.695546 0.044457 0.156128
0.159761 0.156653 0.647560 0.036027

MOTIF CG3032-PA_zf6-9
letter-probability matrix: alength= 4 w= 12
0.772241 0.120578 0.045011 0.062169
0.343607 0.466887 0.120895 0.068611
0.761880 0.092990 0.020220 0.124910
0.649356 0.149785 0.150536 0.050322
0.034886 0.527692 0.045715 0.391708
0.038213 0.795156 0.129150 0.037482
0.353534 0.346817 0.090683 0.208966
0.113733 0.379763 0.029469 0.477035
0.058658 0.002162 0.865576 0.073604
0.516270 0.050739 0.104899 0.328092
0.227510 0.106421 0.140048 0.526020
0.098074 0.110709 0.241650 0.549567

MOTIF CG3032-PB_zf5-8
letter-probability matrix: alength= 4 w= 12
0.649356 0.149785 0.150536 0.050322
0.034886 0.527692 0.045715 0.391708
0.038213 0.795156 0.129150 0.037482
0.353534 0.346817 0.090683 0.208966
0.113733 0.379763 0.029469 0.477035
0.058658 0.002162 0.865576 0.073604
0.516270 0.050739 0.104899 0.328092
0.227510 0.106421 0.140048 0.526020
0.098074 0.110709 0.241650 0.549567
0.432636 0.322657 0.048041 0.196665
0.103869 0.695546 0.044457 0.156128
0.159761 0.156653 0.647560 0.036027

MOTIF CG3032-PB_zf6-9
letter-probability matrix: alength= 4 w= 12
0.772241 0.120578 0.045011 0.062169
0.343607 0.466887 0.120895 0.068611
0.761880 0.092990 0.020220 0.124910
0.649356 0.149785 0.150536 0.050322
0.034886 0.527692 0.045715 0.391708
0.038213 0.795156 0.129150 0.037482
0.353534 0.346817 0.090683 0.208966
0.113733 0.379763 0.029469 0.477035
0.058658 0.002162 0.865576 0.073604
0.516270 0.050739 0.104899 0.328092
0.227510 0.106421 0.140048 0.526020
0.098074 0.110709 0.241650 0.549567

MOTIF Clamp-PA_zf2-5
letter-probability matrix: alength= 4 w= 12
0.430428 0.035189 0.441999 0.092384
0.082982 0.514322 0.097304 0.305392
0.005046 0.014332 0.975575 0.005046
0.405231 0.099209 0.372129 0.123432
0.166479 0.060566 0.704729 0.068226
0.712519 0.070955 0.165957 0.050569
0.460018 0.237338 0.125669 0.176974
0.375267 0.204507 0.359462 0.060765
0.131631 0.221280 0.516079 0.131010
0.428089 0.199441 0.021759 0.350710
0.065879 0.252675 0.091313 0.590132
0.002419 0.003729 0.934697 0.059155

MOTIF Clamp-PA_zf3-6
letter-probability matrix: alength= 4 w= 12
0.386090 0.094267 0.414192 0.105451
0.076463 0.104289 0.799816 0.019432
0.921728 0.020886 0.013688 0.043699
0.430428 0.035189 0.441999 0.092384
0.082982 0.514322 0.097304 0.305392
0.005046 0.014332 0.975575 0.005046
0.405231 0.099209 0.372129 0.123432
0.166479 0.060566 0.704729 0.068226
0.712519 0.070955 0.165957 0.050569
0.460018 0.237338 0.125669 0.176974
0.375267 0.204507 0.359462 0.060765
0.131631 0.221280 0.516079 0.131010

MOTIF Clamp-PA_zf4-7
letter-probability matrix: alength= 4 w= 12
0.252111 0.052181 0.614095 0.081614
0.097314 0.241039 0.032232 0.629414
0.070689 0.638311 0.195777 0.095224
0.386090 0.094267 0.414192 0.105451
0.076463 0.104289 0.799816 0.019432
0.921728 0.020886 0.013688 0.043699
0.430428 0.035189 0.441999 0.092384
0.082982 0.514322 0.097304 0.305392
0.005046 0.014332 0.975575 0.005046
0.405231 0.099209 0.372129 0.123432
0.166479 0.060566 0.704729 0.068226
0.712519 0.070955 0.165957 0.050569

MOTIF Clamp-PB_zf2-5
letter-probability matrix: alength= 4 w= 12
0.430428 0.035189 0.441999 0.092384
0.082982 0.514322 0.097304 0.305392
0.005046 0.014332 0.975575 0.005046
0.405231 0.099209 0.372129 0.123432
0.166479 0.060566 0.704729 0.068226
0.712519 0.070955 0.165957 0.050569
0.460018 0.237338 0.125669 0.176974
0.375267 0.204507 0.359462 0.060765
0.131631 0.221280 0.516079 0.131010
0.428089 0.199441 0.021759 0.350710
0.065879 0.252675 0.091313 0.590132
0.002419 0.003729 0.934697 0.059155

MOTIF Clamp-PB_zf3-6
letter-probability matrix: alength= 4 w= 12
0.386090 0.094267 0.414192 0.105451
0.076463 0.104289 0.799816 0.019432
0.921728 0.020886 0.013688 0.043699
0.430428 0.035189 0.441999 0.092384
0.082982 0.514322 0.097304 0.305392
0.005046 0.014332 0.975575 0.005046
0.405231 0.099209 0.372129 0.123432
0.166479 0.060566 0.704729 0.068226
0.712519 0.070955 0.165957 0.050569
0.460018 0.237338 0.125669 0.176974
0.375267 0.204507 0.359462 0.060765
0.131631 0.221280 0.516079 0.131010

MOTIF Clamp-PB_zf4-7
letter-probability matrix: alength= 4 w= 12
0.252111 0.052181 0.614095 0.081614
0.097314 0.241039 0.032232 0.629414
0.070689 0.638311 0.195777 0.095224
0.386090 0.094267 0.414192 0.105451
0.076463 0.104289 0.799816 0.019432
0.921728 0.020886 0.013688 0.043699
0.430428 0.035189 0.441999 0.092384
0.082982 0.514322 0.097304 0.305392
0.005046 0.014332 0.975575 0.005046
0.405231 0.099209 0.372129 0.123432
0.166479 0.060566 0.704729 0.068226
0.712519 0.070955 0.165957 0.050569

MOTIF CG7386-PA_zf4-7
letter-probability matrix: alength= 4 w= 12
0.292875 0.217767 0.209901 0.279457
0.265491 0.126571 0.160529 0.447409
0.038548 0.757638 0.017941 0.185872
0.107325 0.193596 0.331669 0.367411
0.189024 0.489295 0.302033 0.019648
0.131220 0.314258 0.331026 0.223496
0.685606 0.015913 0.023645 0.274836
0.338888 0.551331 0.073020 0.036761
0.388110 0.018080 0.492914 0.100896
0.063242 0.221631 0.128478 0.586649
0.267154 0.132287 0.507636 0.092923
0.192737 0.461696 0.265110 0.080457

MOTIF CG7386-PA_zf5-8
letter-probability matrix: alength= 4 w= 12
0.351630 0.057007 0.105035 0.486328
0.253155 0.352636 0.160227 0.233982
0.051181 0.136643 0.712406 0.099770
0.292875 0.217767 0.209901 0.279457
0.265491 0.126571 0.160529 0.447409
0.038548 0.757638 0.017941 0.185872
0.107325 0.193596 0.331669 0.367411
0.189024 0.489295 0.302033 0.019648
0.131220 0.314258 0.331026 0.223496
0.685606 0.015913 0.023645 0.274836
0.338888 0.551331 0.073020 0.036761
0.388110 0.018080 0.492914 0.100896

MOTIF CG7386-PA_zf6-9
letter-probability matrix: alength= 4 w= 12
0.508866 0.012533 0.426618 0.051983
0.105200 0.700938 0.149531 0.044331
0.111756 0.109468 0.435410 0.343365
0.351630 0.057007 0.105035 0.486328
0.253155 0.352636 0.160227 0.233982
0.051181 0.136643 0.712406 0.099770
0.292875 0.217767 0.209901 0.279457
0.265491 0.126571 0.160529 0.447409
0.038548 0.757638 0.017941 0.185872
0.107325 0.193596 0.331669 0.367411
0.189024 0.489295 0.302033 0.019648
0.131220 0.314258 0.331026 0.223496

MOTIF CG42726-PA_zf1-4
letter-probability matrix: alength= 4 w= 12
0.574039 0.127141 0.036036 0.262784
0.788367 0.021685 0.112704 0.077245
0.244021 0.355638 0.197751 0.202591
0.428089 0.199441 0.021759 0.350710
0.065879 0.252675 0.091313 0.590132
0.002419 0.003729 0.934697 0.059155
0.039908 0.001300 0.952390 0.006401
0.119598 0.125157 0.265196 0.490048
0.823555 0.084521 0.042868 0.049055
0.153070 0.118960 0.065662 0.662308
0.152393 0.056760 0.745578 0.045268
0.281254 0.298076 0.178902 0.241768

MOTIF CG42726-PA_zf2-5
letter-probability matrix: alength= 4 w= 12
0.042421 0.034467 0.021671 0.901441
0.309350 0.043863 0.026356 0.620431
0.008356 0.008745 0.966576 0.016323
0.574039 0.127141 0.036036 0.262784
0.788367 0.021685 0.112704 0.077245
0.244021 0.355638 0.197751 0.202591
0.428089 0.199441 0.021759 0.350710
0.065879 0.252675 0.091313 0.590132
0.002419 0.003729 0.934697 0.059155
0.039908 0.001300 0.952390 0.006401
0.119598 0.125157 0.265196 0.490048
0.823555 0.084521 0.042868 0.049055

MOTIF CG42726-PA_zf3-6
letter-probability matrix: alength= 4 w= 12
0.114618 0.013161 0.819576 0.052645
0.065007 0.207374 0.036497 0.691122
0.062618 0.624395 0.199432 0.113555
0.042421 0.034467 0.021671 0.901441
0.309350 0.043863 0.026356 0.620431
0.008356 0.008745 0.966576 0.016323
0.574039 0.127141 0.036036 0.262784
0.788367 0.021685 0.112704 0.077245
0.244021 0.355638 0.197751 0.202591
0.428089 0.199441 0.021759 0.350710
0.065879 0.252675 0.091313 0.590132
0.002419 0.003729 0.934697 0.059155

MOTIF CG42726-PA_zf4-7
letter-probability matrix: alength= 4 w= 12
0.011150 0.002564 0.978147 0.008139
0.878254 0.007438 0.063334 0.050974
0.001336 0.001438 0.989110 0.008116
0.114618 0.013161 0.819576 0.052645
0.065007 0.207374 0.036497 0.691122
0.062618 0.624395 0.199432 0.113555
0.042421 0.034467 0.021671 0.901441
0.309350 0.043863 0.026356 0.620431
0.008356 0.008745 0.966576 0.016323
0.574039 0.127141 0.036036 0.262784
0.788367 0.021685 0.112704 0.077245
0.244021 0.355638 0.197751 0.202591

MOTIF sna-PA_zf2-5
letter-probability matrix: alength= 4 w= 12
0.369982 0.149403 0.300009 0.180607
0.215533 0.049296 0.217120 0.518052
0.029044 0.398566 0.070525 0.501866
0.142400 0.713401 0.053662 0.090537
0.959704 0.002000 0.010099 0.028197
0.008098 0.991802 0.000000 0.000100
0.014082 0.900829 0.003495 0.081594
0.030242 0.002403 0.005007 0.962347
0.002807 0.000100 0.982959 0.014134
0.152192 0.232777 0.021608 0.593424
0.157816 0.331478 0.104604 0.406103
0.401351 0.240674 0.218643 0.139332

MOTIF CG2129-PA_zf3-6
letter-probability matrix: alength= 4 w= 12
0.330170 0.128673 0.440409 0.100748
0.164829 0.602581 0.115981 0.116608
0.365539 0.261463 0.223981 0.149017
0.170259 0.027803 0.492029 0.309909
0.026981 0.133683 0.837138 0.002198
0.041349 0.808721 0.071850 0.078080
0.023862 0.024717 0.918148 0.033273
0.059042 0.379281 0.505749 0.055928
0.077612 0.087396 0.336816 0.498176
0.120751 0.418717 0.152894 0.307638
0.120026 0.194222 0.064609 0.621142
0.038666 0.354940 0.573862 0.032531

MOTIF CG2129-PA_zf4-7
letter-probability matrix: alength= 4 w= 12
0.453039 0.329016 0.052969 0.164975
0.122725 0.027403 0.105598 0.744275
0.148282 0.460707 0.236962 0.154050
0.330170 0.128673 0.440409 0.100748
0.164829 0.602581 0.115981 0.116608
0.365539 0.261463 0.223981 0.149017
0.170259 0.027803 0.492029 0.309909
0.026981 0.133683 0.837138 0.002198
0.041349 0.808721 0.071850 0.078080
0.023862 0.024717 0.918148 0.033273
0.059042 0.379281 0.505749 0.055928
0.077612 0.087396 0.336816 0.498176

MOTIF CG2129-PA_zf5-8
letter-probability matrix: alength= 4 w= 12
0.229249 0.158610 0.092429 0.519712
0.271006 0.222462 0.068560 0.437972
0.012047 0.406515 0.551947 0.029491
0.453039 0.329016 0.052969 0.164975
0.122725 0.027403 0.105598 0.744275
0.148282 0.460707 0.236962 0.154050
0.330170 0.128673 0.440409 0.100748
0.164829 0.602581 0.115981 0.116608
0.365539 0.261463 0.223981 0.149017
0.170259 0.027803 0.492029 0.309909
0.026981 0.133683 0.837138 0.002198
0.041349 0.808721 0.071850 0.078080

MOTIF CG2129-PA_zf6-9
letter-probability matrix: alength= 4 w= 12
0.303343 0.203594 0.074911 0.418153
0.309848 0.194057 0.229897 0.266197
0.871247 0.050838 0.041076 0.036839
0.229249 0.158610 0.092429 0.519712
0.271006 0.222462 0.068560 0.437972
0.012047 0.406515 0.551947 0.029491
0.453039 0.329016 0.052969 0.164975
0.122725 0.027403 0.105598 0.744275
0.148282 0.460707 0.236962 0.154050
0.330170 0.128673 0.440409 0.100748
0.164829 0.602581 0.115981 0.116608
0.365539 0.261463 0.223981 0.149017

MOTIF CG4707-PA_zf5-8
letter-probability matrix: alength= 4 w= 12
0.289064 0.099280 0.082908 0.528749
0.562518 0.021354 0.181512 0.234616
0.088090 0.707824 0.112712 0.091373
0.061634 0.492970 0.054974 0.390422
0.047213 0.724491 0.199190 0.029105
0.036595 0.044182 0.337945 0.581279
0.164842 0.177539 0.576255 0.081363
0.220861 0.100342 0.137363 0.541434
0.140590 0.222601 0.159225 0.477583
0.670295 0.188764 0.057932 0.083009
0.101984 0.092484 0.041445 0.764087
0.101546 0.545862 0.114979 0.237614

MOTIF D19A-PA_zf3-6
letter-probability matrix: alength= 4 w= 12
0.703769 0.164307 0.049042 0.082882
0.117692 0.599299 0.186118 0.096891
0.242887 0.131167 0.484730 0.141216
0.306901 0.278843 0.078773 0.335483
0.094581 0.574598 0.308207 0.022614
0.072668 0.265372 0.431156 0.230803
0.095783 0.484421 0.067909 0.351886
0.426263 0.238885 0.189113 0.145738
0.578866 0.065389 0.143077 0.212668
0.095423 0.105758 0.215273 0.583546
0.333203 0.176340 0.367059 0.123399
0.137290 0.514919 0.173162 0.174629

MOTIF D19A-PA_zf4-7
letter-probability matrix: alength= 4 w= 12
0.236294 0.108279 0.212308 0.443120
0.159779 0.192308 0.227189 0.420724
0.049266 0.095102 0.322851 0.532781
0.703769 0.164307 0.049042 0.082882
0.117692 0.599299 0.186118 0.096891
0.242887 0.131167 0.484730 0.141216
0.306901 0.278843 0.078773 0.335483
0.094581 0.574598 0.308207 0.022614
0.072668 0.265372 0.431156 0.230803
0.095783 0.484421 0.067909 0.351886
0.426263 0.238885 0.189113 0.145738
0.578866 0.065389 0.143077 0.212668

MOTIF D19A-PA_zf5-8
letter-probability matrix: alength= 4 w= 12
0.167492 0.040556 0.205173 0.586779
0.486897 0.163908 0.336322 0.012874
0.058090 0.584435 0.175014 0.182461
0.236294 0.108279 0.212308 0.443120
0.159779 0.192308 0.227189 0.420724
0.049266 0.095102 0.322851 0.532781
0.703769 0.164307 0.049042 0.082882
0.117692 0.599299 0.186118 0.096891
0.242887 0.131167 0.484730 0.141216
0.306901 0.278843 0.078773 0.335483
0.094581 0.574598 0.308207 0.022614
0.072668 0.265372 0.431156 0.230803

MOTIF CG3407-PA_zf2-5
letter-probability matrix: alength= 4 w= 12
0.091955 0.051678 0.046351 0.810016
0.072335 0.061260 0.023189 0.843216
0.031057 0.007067 0.947342 0.014533
0.692880 0.102732 0.018901 0.185486
0.049462 0.905700 0.040012 0.004826
0.662470 0.077192 0.057251 0.203088
0.378707 0.167681 0.057795 0.395817
0.120210 0.304127 0.282509 0.293154
0.116450 0.379617 0.200068 0.303865
0.206923 0.206147 0.071562 0.515368
0.324953 0.089554 0.404828 0.180665
0.619918 0.144100 0.110609 0.125372

MOTIF CG3407-PA_zf3-6
letter-probability matrix: alength= 4 w= 12
0.563958 0.275501 0.058657 0.101885
0.488157 0.338254 0.114315 0.059275
0.053581 0.177481 0.291925 0.477013
0.091955 0.051678 0.046351 0.810016
0.072335 0.061260 0.023189 0.843216
0.031057 0.007067 0.947342 0.014533
0.692880 0.102732 0.018901 0.185486
0.049462 0.905700 0.040012 0.004826
0.662470 0.077192 0.057251 0.203088
0.378707 0.167681 0.057795 0.395817
0.120210 0.304127 0.282509 0.293154
0.116450 0.379617 0.200068 0.303865

MOTIF CG3407-PA_zf4-7
letter-probability matrix: alength= 4 w= 12
0.011384 0.104853 0.861993 0.021770
0.140166 0.645003 0.012303 0.202528
0.093116 0.210078 0.134564 0.562243
0.563958 0.275501 0.058657 0.101885
0.488157 0.338254 0.114315 0.059275
0.053581 0.177481 0.291925 0.477013
0.091955 0.051678 0.046351 0.810016
0.072335 0.061260 0.023189 0.843216
0.031057 0.007067 0.947342 0.014533
0.692880 0.102732 0.018901 0.185486
0.049462 0.905700 0.040012 0.004826
0.662470 0.077192 0.057251 0.203088

MOTIF CG8301-PA_zf7-10
letter-probability matrix: alength= 4 w= 12
0.691188 0.103724 0.065565 0.139523
0.104573 0.747034 0.074531 0.073861
0.030660 0.143959 0.122437 0.702944
0.661755 0.097006 0.059601 0.181638
0.376817 0.083333 0.137148 0.402702
0.061242 0.083520 0.634354 0.220884
0.057229 0.519180 0.056979 0.366613
0.033122 0.744465 0.195469 0.026944
0.034939 0.043062 0.336486 0.585512
0.004696 0.000100 0.993806 0.001399
0.028142 0.034552 0.056585 0.880721
0.052758 0.485495 0.025252 0.436495

MOTIF CG8301-PA_zf8-11
letter-probability matrix: alength= 4 w= 12
0.372586 0.202779 0.266604 0.158031
0.390449 0.097723 0.440716 0.071112
0.227651 0.280364 0.193588 0.298397
0.691188 0.103724 0.065565 0.139523
0.104573 0.747034 0.074531 0.073861
0.030660 0.143959 0.122437 0.702944
0.661755 0.097006 0.059601 0.181638
0.376817 0.083333 0.137148 0.402702
0.061242 0.083520 0.634354 0.220884
0.057229 0.519180 0.056979 0.366613
0.033122 0.744465 0.195469 0.026944
0.034939 0.043062 0.336486 0.585512

MOTIF pita-PB_zf1-4
letter-probability matrix: alength= 4 w= 12
0.127485 0.381646 0.094429 0.396440
0.224535 0.408352 0.280343 0.086770
0.151068 0.345528 0.387305 0.116099
0.004634 0.034270 0.954725 0.006371
0.049269 0.140849 0.178566 0.631315
0.051960 0.060935 0.791264 0.095841
0.076021 0.045131 0.083874 0.794974
0.066140 0.736602 0.055422 0.141836
0.049876 0.227070 0.619931 0.103123
0.322235 0.258827 0.217898 0.201039
0.209544 0.274176 0.206680 0.309600
0.122165 0.124394 0.397300 0.356141

MOTIF pita-PB_zf2-5
letter-probability matrix: alength= 4 w= 12
0.082503 0.453640 0.385313 0.078544
0.140643 0.067362 0.524051 0.267944
0.042516 0.031159 0.158319 0.768006
0.127485 0.381646 0.094429 0.396440
0.224535 0.408352 0.280343 0.086770
0.151068 0.345528 0.387305 0.116099
0.004634 0.034270 0.954725 0.006371
0.049269 0.140849 0.178566 0.631315
0.051960 0.060935 0.791264 0.095841
0.076021 0.045131 0.083874 0.794974
0.066140 0.736602 0.055422 0.141836
0.049876 0.227070 0.619931 0.103123

MOTIF pita-PB_zf3-6
letter-probability matrix: alength= 4 w= 12
0.184016 0.214152 0.543658 0.058174
0.033162 0.146598 0.679695 0.140545
0.130857 0.543429 0.118286 0.207429
0.082503 0.453640 0.385313 0.078544
0.140643 0.067362 0.524051 0.267944
0.042516 0.031159 0.158319 0.768006
0.127485 0.381646 0.094429 0.396440
0.224535 0.408352 0.280343 0.086770
0.151068 0.345528 0.387305 0.116099
0.004634 0.034270 0.954725 0.006371
0.049269 0.140849 0.178566 0.631315
0.051960 0.060935 0.791264 0.095841

MOTIF pita-PB_zf4-7
letter-probability matrix: alength= 4 w= 12
0.000100 0.001004 0.998594 0.000301
0.000902 0.001404 0.995488 0.002206
0.003896 0.002298 0.004595 0.989211
0.184016 0.214152 0.543658 0.058174
0.033162 0.146598 0.679695 0.140545
0.130857 0.543429 0.118286 0.207429
0.082503 0.453640 0.385313 0.078544
0.140643 0.067362 0.524051 0.267944
0.042516 0.031159 0.158319 0.768006
0.127485 0.381646 0.094429 0.396440
0.224535 0.408352 0.280343 0.086770
0.151068 0.345528 0.387305 0.116099

MOTIF pita-PB_zf5-8
letter-probability matrix: alength= 4 w= 12
0.044883 0.395909 0.074263 0.484944
0.025694 0.685273 0.116648 0.172385
0.364688 0.268066 0.045485 0.321760
0.000100 0.001004 0.998594 0.000301
0.000902 0.001404 0.995488 0.002206
0.003896 0.002298 0.004595 0.989211
0.184016 0.214152 0.543658 0.058174
0.033162 0.146598 0.679695 0.140545
0.130857 0.543429 0.118286 0.207429
0.082503 0.453640 0.385313 0.078544
0.140643 0.067362 0.524051 0.267944
0.042516 0.031159 0.158319 0.768006

MOTIF pita-PB_zf6-9
letter-probability matrix: alength= 4 w= 12
0.229795 0.137408 0.078005 0.554791
0.192186 0.710903 0.070064 0.026847
0.022357 0.664639 0.137913 0.175090
0.044883 0.395909 0.074263 0.484944
0.025694 0.685273 0.116648 0.172385
0.364688 0.268066 0.045485 0.321760
0.000100 0.001004 0.998594 0.000301
0.000902 0.001404 0.995488 0.002206
0.003896 0.002298 0.004595 0.989211
0.184016 0.214152 0.543658 0.058174
0.033162 0.146598 0.679695 0.140545
0.130857 0.543429 0.118286 0.207429

MOTIF pita-PB_zf7-10
letter-probability matrix: alength= 4 w= 12
0.030887 0.164895 0.796662 0.007556
0.172619 0.650998 0.159314 0.017069
0.144619 0.367872 0.378623 0.108886
0.229795 0.137408 0.078005 0.554791
0.192186 0.710903 0.070064 0.026847
0.022357 0.664639 0.137913 0.175090
0.044883 0.395909 0.074263 0.484944
0.025694 0.685273 0.116648 0.172385
0.364688 0.268066 0.045485 0.321760
0.000100 0.001004 0.998594 0.000301
0.000902 0.001404 0.995488 0.002206
0.003896 0.002298 0.004595 0.989211

MOTIF D19B-PA_zf4-7
letter-probability matrix: alength= 4 w= 12
0.703769 0.164307 0.049042 0.082882
0.117692 0.599299 0.186118 0.096891
0.242887 0.131167 0.484730 0.141216
0.107325 0.193596 0.331669 0.367411
0.189024 0.489295 0.302033 0.019648
0.131220 0.314258 0.331026 0.223496
0.075163 0.477614 0.059477 0.387745
0.423973 0.158990 0.096677 0.320360
0.614650 0.074227 0.038850 0.272273
0.095423 0.105758 0.215273 0.583546
0.333203 0.176340 0.367059 0.123399
0.137290 0.514919 0.173162 0.174629

MOTIF D19B-PA_zf5-8
letter-probability matrix: alength= 4 w= 12
0.386633 0.051836 0.145018 0.416514
0.264306 0.379648 0.200178 0.155867
0.039316 0.106571 0.349290 0.504823
0.703769 0.164307 0.049042 0.082882
0.117692 0.599299 0.186118 0.096891
0.242887 0.131167 0.484730 0.141216
0.107325 0.193596 0.331669 0.367411
0.189024 0.489295 0.302033 0.019648
0.131220 0.314258 0.331026 0.223496
0.075163 0.477614 0.059477 0.387745
0.423973 0.158990 0.096677 0.320360
0.614650 0.074227 0.038850 0.272273

MOTIF D19B-PA_zf6-9
letter-probability matrix: alength= 4 w= 12
0.470737 0.051235 0.246257 0.231771
0.199411 0.093750 0.103559 0.603279
0.039095 0.295879 0.149045 0.515980
0.386633 0.051836 0.145018 0.416514
0.264306 0.379648 0.200178 0.155867
0.039316 0.106571 0.349290 0.504823
0.703769 0.164307 0.049042 0.082882
0.117692 0.599299 0.186118 0.096891
0.242887 0.131167 0.484730 0.141216
0.107325 0.193596 0.331669 0.367411
0.189024 0.489295 0.302033 0.019648
0.131220 0.314258 0.331026 0.223496

MOTIF zf30C-PA_zf7-10
letter-probability matrix: alength= 4 w= 12
0.291554 0.639072 0.013282 0.056093
0.925347 0.002524 0.068343 0.003786
0.005917 0.224852 0.057020 0.712211
0.268668 0.072770 0.486458 0.172103
0.185853 0.040595 0.143824 0.629728
0.093006 0.072791 0.109709 0.724495
0.225250 0.149017 0.104174 0.521559
0.467103 0.152110 0.271002 0.109786
0.153179 0.295761 0.157996 0.393064
0.306906 0.102738 0.409797 0.180560
0.347575 0.185409 0.317748 0.149268
0.473131 0.197218 0.093989 0.235663

MOTIF pita-PA_zf1-4
letter-probability matrix: alength= 4 w= 12
0.127485 0.381646 0.094429 0.396440
0.224535 0.408352 0.280343 0.086770
0.151068 0.345528 0.387305 0.116099
0.004634 0.034270 0.954725 0.006371
0.049269 0.140849 0.178566 0.631315
0.051960 0.060935 0.791264 0.095841
0.076021 0.045131 0.083874 0.794974
0.066140 0.736602 0.055422 0.141836
0.049876 0.227070 0.619931 0.103123
0.322235 0.258827 0.217898 0.201039
0.209544 0.274176 0.206680 0.309600
0.122165 0.124394 0.397300 0.356141

MOTIF pita-PA_zf2-5
letter-probability matrix: alength= 4 w= 12
0.082503 0.453640 0.385313 0.078544
0.140643 0.067362 0.524051 0.267944
0.042516 0.031159 0.158319 0.768006
0.127485 0.381646 0.094429 0.396440
0.224535 0.408352 0.280343 0.086770
0.151068 0.345528 0.387305 0.116099
0.004634 0.034270 0.954725 0.006371
0.049269 0.140849 0.178566 0.631315
0.051960 0.060935 0.791264 0.095841
0.076021 0.045131 0.083874 0.794974
0.066140 0.736602 0.055422 0.141836
0.049876 0.227070 0.619931 0.103123

MOTIF pita-PA_zf3-6
letter-probability matrix: alength= 4 w= 12
0.184016 0.214152 0.543658 0.058174
0.033162 0.146598 0.679695 0.140545
0.130857 0.543429 0.118286 0.207429
0.082503 0.453640 0.385313 0.078544
0.140643 0.067362 0.524051 0.267944
0.042516 0.031159 0.158319 0.768006
0.127485 0.381646 0.094429 0.396440
0.224535 0.408352 0.280343 0.086770
0.151068 0.345528 0.387305 0.116099
0.004634 0.034270 0.954725 0.006371
0.049269 0.140849 0.178566 0.631315
0.051960 0.060935 0.791264 0.095841

MOTIF pita-PA_zf4-7
letter-probability matrix: alength= 4 w= 12
0.000100 0.001004 0.998594 0.000301
0.000902 0.001404 0.995488 0.002206
0.003896 0.002298 0.004595 0.989211
0.184016 0.214152 0.543658 0.058174
0.033162 0.146598 0.679695 0.140545
0.130857 0.543429 0.118286 0.207429
0.082503 0.453640 0.385313 0.078544
0.140643 0.067362 0.524051 0.267944
0.042516 0.031159 0.158319 0.768006
0.127485 0.381646 0.094429 0.396440
0.224535 0.408352 0.280343 0.086770
0.151068 0.345528 0.387305 0.116099

MOTIF pita-PA_zf5-8
letter-probability matrix: alength= 4 w= 12
0.044883 0.395909 0.074263 0.484944
0.025694 0.685273 0.116648 0.172385
0.364688 0.268066 0.045485 0.321760
0.000100 0.001004 0.998594 0.000301
0.000902 0.001404 0.995488 0.002206
0.003896 0.002298 0.004595 0.989211
0.184016 0.214152 0.543658 0.058174
0.033162 0.146598 0.679695 0.140545
0.130857 0.543429 0.118286 0.207429
0.082503 0.453640 0.385313 0.078544
0.140643 0.067362 0.524051 0.267944
0.042516 0.031159 0.158319 0.768006

MOTIF pita-PA_zf6-9
letter-probability matrix: alength= 4 w= 12
0.229795 0.137408 0.078005 0.554791
0.192186 0.710903 0.070064 0.026847
0.022357 0.664639 0.137913 0.175090
0.044883 0.395909 0.074263 0.484944
0.025694 0.685273 0.116648 0.172385
0.364688 0.268066 0.045485 0.321760
0.000100 0.001004 0.998594 0.000301
0.000902 0.001404 0.995488 0.002206
0.003896 0.002298 0.004595 0.989211
0.184016 0.214152 0.543658 0.058174
0.033162 0.146598 0.679695 0.140545
0.130857 0.543429 0.118286 0.207429

MOTIF pita-PA_zf7-10
letter-probability matrix: alength= 4 w= 12
0.030887 0.164895 0.796662 0.007556
0.172619 0.650998 0.159314 0.017069
0.144619 0.367872 0.378623 0.108886
0.229795 0.137408 0.078005 0.554791
0.192186 0.710903 0.070064 0.026847
0.022357 0.664639 0.137913 0.175090
0.044883 0.395909 0.074263 0.484944
0.025694 0.685273 0.116648 0.172385
0.364688 0.268066 0.045485 0.321760
0.000100 0.001004 0.998594 0.000301
0.000902 0.001404 0.995488 0.002206
0.003896 0.002298 0.004595 0.989211

MOTIF CG2889-PA_zf3-6
letter-probability matrix: alength= 4 w= 12
0.230982 0.205215 0.130982 0.432822
0.109328 0.016260 0.236842 0.637570
0.109388 0.052626 0.067793 0.770194
0.343655 0.012176 0.604178 0.039992
0.173678 0.254231 0.020598 0.551494
0.200356 0.136740 0.095219 0.567686
0.010629 0.003149 0.975396 0.010826
0.111691 0.067237 0.473994 0.347077
0.043694 0.281528 0.044915 0.629862
0.152940 0.025673 0.624707 0.196679
0.130241 0.156617 0.158345 0.554798
0.020444 0.860672 0.011724 0.107160

MOTIF CG2889-PA_zf4-7
letter-probability matrix: alength= 4 w= 12
0.096329 0.311384 0.020209 0.572078
0.288886 0.095262 0.412677 0.203175
0.190927 0.427016 0.180444 0.201613
0.230982 0.205215 0.130982 0.432822
0.109328 0.016260 0.236842 0.637570
0.109388 0.052626 0.067793 0.770194
0.343655 0.012176 0.604178 0.039992
0.173678 0.254231 0.020598 0.551494
0.200356 0.136740 0.095219 0.567686
0.010629 0.003149 0.975396 0.010826
0.111691 0.067237 0.473994 0.347077
0.043694 0.281528 0.044915 0.629862

MOTIF CG2889-PA_zf5-8
letter-probability matrix: alength= 4 w= 12
0.416201 0.369274 0.099106 0.115419
0.721128 0.064346 0.107095 0.107431
0.156484 0.700314 0.109032 0.034170
0.096329 0.311384 0.020209 0.572078
0.288886 0.095262 0.412677 0.203175
0.190927 0.427016 0.180444 0.201613
0.230982 0.205215 0.130982 0.432822
0.109328 0.016260 0.236842 0.637570
0.109388 0.052626 0.067793 0.770194
0.343655 0.012176 0.604178 0.039992
0.173678 0.254231 0.020598 0.551494
0.200356 0.136740 0.095219 0.567686

MOTIF CG2889-PA_zf6-9
letter-probability matrix: alength= 4 w= 12
0.684247 0.179152 0.066235 0.070366
0.605798 0.024786 0.228119 0.141297
0.043499 0.495866 0.327501 0.133134
0.416201 0.369274 0.099106 0.115419
0.721128 0.064346 0.107095 0.107431
0.156484 0.700314 0.109032 0.034170
0.096329 0.311384 0.020209 0.572078
0.288886 0.095262 0.412677 0.203175
0.190927 0.427016 0.180444 0.201613
0.230982 0.205215 0.130982 0.432822
0.109328 0.016260 0.236842 0.637570
0.109388 0.052626 0.067793 0.770194

MOTIF CG2889-PB_zf3-6
letter-probability matrix: alength= 4 w= 12
0.230982 0.205215 0.130982 0.432822
0.109328 0.016260 0.236842 0.637570
0.109388 0.052626 0.067793 0.770194
0.343655 0.012176 0.604178 0.039992
0.173678 0.254231 0.020598 0.551494
0.200356 0.136740 0.095219 0.567686
0.010629 0.003149 0.975396 0.010826
0.111691 0.067237 0.473994 0.347077
0.043694 0.281528 0.044915 0.629862
0.152940 0.025673 0.624707 0.196679
0.130241 0.156617 0.158345 0.554798
0.020444 0.860672 0.011724 0.107160

MOTIF CG2889-PB_zf4-7
letter-probability matrix: alength= 4 w= 12
0.096329 0.311384 0.020209 0.572078
0.288886 0.095262 0.412677 0.203175
0.190927 0.427016 0.180444 0.201613
0.230982 0.205215 0.130982 0.432822
0.109328 0.016260 0.236842 0.637570
0.109388 0.052626 0.067793 0.770194
0.343655 0.012176 0.604178 0.039992
0.173678 0.254231 0.020598 0.551494
0.200356 0.136740 0.095219 0.567686
0.010629 0.003149 0.975396 0.010826
0.111691 0.067237 0.473994 0.347077
0.043694 0.281528 0.044915 0.629862

MOTIF CG2889-PB_zf5-8
letter-probability matrix: alength= 4 w= 12
0.416201 0.369274 0.099106 0.115419
0.721128 0.064346 0.107095 0.107431
0.156484 0.700314 0.109032 0.034170
0.096329 0.311384 0.020209 0.572078
0.288886 0.095262 0.412677 0.203175
0.190927 0.427016 0.180444 0.201613
0.230982 0.205215 0.130982 0.432822
0.109328 0.016260 0.236842 0.637570
0.109388 0.052626 0.067793 0.770194
0.343655 0.012176 0.604178 0.039992
0.173678 0.254231 0.020598 0.551494
0.200356 0.136740 0.095219 0.567686

MOTIF CG2889-PB_zf6-9
letter-probability matrix: alength= 4 w= 12
0.684247 0.179152 0.066235 0.070366
0.605798 0.024786 0.228119 0.141297
0.043499 0.495866 0.327501 0.133134
0.416201 0.369274 0.099106 0.115419
0.721128 0.064346 0.107095 0.107431
0.156484 0.700314 0.109032 0.034170
0.096329 0.311384 0.020209 0.572078
0.288886 0.095262 0.412677 0.203175
0.190927 0.427016 0.180444 0.201613
0.230982 0.205215 0.130982 0.432822
0.109328 0.016260 0.236842 0.637570
0.109388 0.052626 0.067793 0.770194

MOTIF CG6254-PA_zf3-6
letter-probability matrix: alength= 4 w= 12
0.204437 0.215678 0.345802 0.234083
0.094340 0.738237 0.099116 0.068307
0.132377 0.680428 0.058744 0.128452
0.203544 0.037381 0.583477 0.175598
0.173696 0.162248 0.133586 0.530470
0.186505 0.249490 0.060672 0.503333
0.058812 0.505120 0.268214 0.167853
0.158179 0.027520 0.106903 0.707397
0.037625 0.073329 0.016082 0.872964
0.036895 0.026171 0.929752 0.007182
0.082924 0.715878 0.038945 0.162253
0.417011 0.104683 0.029844 0.448462

MOTIF CG6254-PA_zf4-7
letter-probability matrix: alength= 4 w= 12
0.266823 0.426375 0.164255 0.142547
0.201408 0.268310 0.030751 0.499531
0.002385 0.049509 0.941715 0.006391
0.204437 0.215678 0.345802 0.234083
0.094340 0.738237 0.099116 0.068307
0.132377 0.680428 0.058744 0.128452
0.203544 0.037381 0.583477 0.175598
0.173696 0.162248 0.133586 0.530470
0.186505 0.249490 0.060672 0.503333
0.058812 0.505120 0.268214 0.167853
0.158179 0.027520 0.106903 0.707397
0.037625 0.073329 0.016082 0.872964

MOTIF CG6254-PA_zf5-8
letter-probability matrix: alength= 4 w= 12
0.282093 0.553690 0.030841 0.133376
0.845880 0.005155 0.083459 0.065505
0.148909 0.402164 0.030992 0.417935
0.266823 0.426375 0.164255 0.142547
0.201408 0.268310 0.030751 0.499531
0.002385 0.049509 0.941715 0.006391
0.204437 0.215678 0.345802 0.234083
0.094340 0.738237 0.099116 0.068307
0.132377 0.680428 0.058744 0.128452
0.203544 0.037381 0.583477 0.175598
0.173696 0.162248 0.133586 0.530470
0.186505 0.249490 0.060672 0.503333

MOTIF CG31224-PA_zf6-9
letter-probability matrix: alength= 4 w= 12
0.111554 0.327888 0.247410 0.313147
0.040516 0.010316 0.535275 0.413894
0.021981 0.569903 0.080360 0.327757
0.299009 0.016969 0.432546 0.251476
0.028176 0.682982 0.007728 0.281114
0.021735 0.055702 0.873332 0.049232
0.138256 0.678066 0.002936 0.180743
0.963960 0.031633 0.004309 0.000098
0.000205 0.004932 0.982842 0.012021
0.309204 0.414256 0.027958 0.248581
0.387518 0.101345 0.460365 0.050773
0.342625 0.067526 0.085962 0.503887

MOTIF CG31224-PA_zf7-10
letter-probability matrix: alength= 4 w= 12
0.369584 0.286137 0.029790 0.314489
0.464503 0.190141 0.034735 0.310620
0.023995 0.034195 0.909753 0.032058
0.111554 0.327888 0.247410 0.313147
0.040516 0.010316 0.535275 0.413894
0.021981 0.569903 0.080360 0.327757
0.299009 0.016969 0.432546 0.251476
0.028176 0.682982 0.007728 0.281114
0.021735 0.055702 0.873332 0.049232
0.138256 0.678066 0.002936 0.180743
0.963960 0.031633 0.004309 0.000098
0.000205 0.004932 0.982842 0.012021

MOTIF CG31224-PA_zf8-11
letter-probability matrix: alength= 4 w= 12
0.270499 0.164278 0.116686 0.448538
0.134469 0.113175 0.750362 0.001993
0.078090 0.460308 0.203458 0.258144
0.369584 0.286137 0.029790 0.314489
0.464503 0.190141 0.034735 0.310620
0.023995 0.034195 0.909753 0.032058
0.111554 0.327888 0.247410 0.313147
0.040516 0.010316 0.535275 0.413894
0.021981 0.569903 0.080360 0.327757
0.299009 0.016969 0.432546 0.251476
0.028176 0.682982 0.007728 0.281114
0.021735 0.055702 0.873332 0.049232

MOTIF CG31224-PB_zf6-9
letter-probability matrix: alength= 4 w= 12
0.111554 0.327888 0.247410 0.313147
0.040516 0.010316 0.535275 0.413894
0.021981 0.569903 0.080360 0.327757
0.299009 0.016969 0.432546 0.251476
0.028176 0.682982 0.007728 0.281114
0.021735 0.055702 0.873332 0.049232
0.138256 0.678066 0.002936 0.180743
0.963960 0.031633 0.004309 0.000098
0.000205 0.004932 0.982842 0.012021
0.309204 0.414256 0.027958 0.248581
0.387518 0.101345 0.460365 0.050773
0.342625 0.067526 0.085962 0.503887

MOTIF CG31224-PB_zf7-10
letter-probability matrix: alength= 4 w= 12
0.369584 0.286137 0.029790 0.314489
0.464503 0.190141 0.034735 0.310620
0.023995 0.034195 0.909753 0.032058
0.111554 0.327888 0.247410 0.313147
0.040516 0.010316 0.535275 0.413894
0.021981 0.569903 0.080360 0.327757
0.299009 0.016969 0.432546 0.251476
0.028176 0.682982 0.007728 0.281114
0.021735 0.055702 0.873332 0.049232
0.138256 0.678066 0.002936 0.180743
0.963960 0.031633 0.004309 0.000098
0.000205 0.004932 0.982842 0.012021

MOTIF CG31224-PB_zf8-11
letter-probability matrix: alength= 4 w= 12
0.270499 0.164278 0.116686 0.448538
0.134469 0.113175 0.750362 0.001993
0.078090 0.460308 0.203458 0.258144
0.369584 0.286137 0.029790 0.314489
0.464503 0.190141 0.034735 0.310620
0.023995 0.034195 0.909753 0.032058
0.111554 0.327888 0.247410 0.313147
0.040516 0.010316 0.535275 0.413894
0.021981 0.569903 0.080360 0.327757
0.299009 0.016969 0.432546 0.251476
0.028176 0.682982 0.007728 0.281114
0.021735 0.055702 0.873332 0.049232

MOTIF CG31224-PC_zf6-9
letter-probability matrix: alength= 4 w= 12
0.111554 0.327888 0.247410 0.313147
0.040516 0.010316 0.535275 0.413894
0.021981 0.569903 0.080360 0.327757
0.299009 0.016969 0.432546 0.251476
0.028176 0.682982 0.007728 0.281114
0.021735 0.055702 0.873332 0.049232
0.138256 0.678066 0.002936 0.180743
0.963960 0.031633 0.004309 0.000098
0.000205 0.004932 0.982842 0.012021
0.309204 0.414256 0.027958 0.248581
0.387518 0.101345 0.460365 0.050773
0.342625 0.067526 0.085962 0.503887

MOTIF CG31224-PC_zf7-10
letter-probability matrix: alength= 4 w= 12
0.369584 0.286137 0.029790 0.314489
0.464503 0.190141 0.034735 0.310620
0.023995 0.034195 0.909753 0.032058
0.111554 0.327888 0.247410 0.313147
0.040516 0.010316 0.535275 0.413894
0.021981 0.569903 0.080360 0.327757
0.299009 0.016969 0.432546 0.251476
0.028176 0.682982 0.007728 0.281114
0.021735 0.055702 0.873332 0.049232
0.138256 0.678066 0.002936 0.180743
0.963960 0.031633 0.004309 0.000098
0.000205 0.004932 0.982842 0.012021

MOTIF CG31224-PC_zf8-11
letter-probability matrix: alength= 4 w= 12
0.270499 0.164278 0.116686 0.448538
0.134469 0.113175 0.750362 0.001993
0.078090 0.460308 0.203458 0.258144
0.369584 0.286137 0.029790 0.314489
0.464503 0.190141 0.034735 0.310620
0.023995 0.034195 0.909753 0.032058
0.111554 0.327888 0.247410 0.313147
0.040516 0.010316 0.535275 0.413894
0.021981 0.569903 0.080360 0.327757
0.299009 0.016969 0.432546 0.251476
0.028176 0.682982 0.007728 0.281114
0.021735 0.055702 0.873332 0.049232

MOTIF CG10147-PA_zf4-7
letter-probability matrix: alength= 4 w= 12
0.250653 0.114871 0.166048 0.468428
0.665678 0.043678 0.230520 0.060124
0.140219 0.622114 0.034994 0.202673
0.141512 0.123122 0.183898 0.551469
0.107030 0.151102 0.335992 0.405876
0.278173 0.226553 0.251620 0.243654
0.269020 0.100821 0.450812 0.179347
0.236922 0.236784 0.446167 0.080127
0.228667 0.283314 0.354617 0.133402
0.709940 0.101198 0.030778 0.158084
0.259804 0.281491 0.171866 0.286839
0.141148 0.368823 0.232010 0.258020

MOTIF CG10147-PA_zf5-8
letter-probability matrix: alength= 4 w= 12
0.317905 0.306029 0.247462 0.128603
0.097081 0.789114 0.076695 0.037110
0.210567 0.319306 0.261711 0.208417
0.250653 0.114871 0.166048 0.468428
0.665678 0.043678 0.230520 0.060124
0.140219 0.622114 0.034994 0.202673
0.141512 0.123122 0.183898 0.551469
0.107030 0.151102 0.335992 0.405876
0.278173 0.226553 0.251620 0.243654
0.269020 0.100821 0.450812 0.179347
0.236922 0.236784 0.446167 0.080127
0.228667 0.283314 0.354617 0.133402

MOTIF CG10147-PA_zf6-9
letter-probability matrix: alength= 4 w= 12
0.516595 0.221197 0.133861 0.128347
0.236369 0.171446 0.174565 0.417620
0.864177 0.023052 0.064269 0.048502
0.317905 0.306029 0.247462 0.128603
0.097081 0.789114 0.076695 0.037110
0.210567 0.319306 0.261711 0.208417
0.250653 0.114871 0.166048 0.468428
0.665678 0.043678 0.230520 0.060124
0.140219 0.622114 0.034994 0.202673
0.141512 0.123122 0.183898 0.551469
0.107030 0.151102 0.335992 0.405876
0.278173 0.226553 0.251620 0.243654

MOTIF CG10147-PB_zf4-7
letter-probability matrix: alength= 4 w= 12
0.250653 0.114871 0.166048 0.468428
0.665678 0.043678 0.230520 0.060124
0.140219 0.622114 0.034994 0.202673
0.141512 0.123122 0.183898 0.551469
0.107030 0.151102 0.335992 0.405876
0.278173 0.226553 0.251620 0.243654
0.269020 0.100821 0.450812 0.179347
0.236922 0.236784 0.446167 0.080127
0.228667 0.283314 0.354617 0.133402
0.709940 0.101198 0.030778 0.158084
0.259804 0.281491 0.171866 0.286839
0.141148 0.368823 0.232010 0.258020

MOTIF CG10147-PB_zf5-8
letter-probability matrix: alength= 4 w= 12
0.317905 0.306029 0.247462 0.128603
0.097081 0.789114 0.076695 0.037110
0.210567 0.319306 0.261711 0.208417
0.250653 0.114871 0.166048 0.468428
0.665678 0.043678 0.230520 0.060124
0.140219 0.622114 0.034994 0.202673
0.141512 0.123122 0.183898 0.551469
0.107030 0.151102 0.335992 0.405876
0.278173 0.226553 0.251620 0.243654
0.269020 0.100821 0.450812 0.179347
0.236922 0.236784 0.446167 0.080127
0.228667 0.283314 0.354617 0.133402

MOTIF CG10147-PB_zf6-9
letter-probability matrix: alength= 4 w= 12
0.516595 0.221197 0.133861 0.128347
0.236369 0.171446 0.174565 0.417620
0.864177 0.023052 0.064269 0.048502
0.317905 0.306029 0.247462 0.128603
0.097081 0.789114 0.076695 0.037110
0.210567 0.319306 0.261711 0.208417
0.250653 0.114871 0.166048 0.468428
0.665678 0.043678 0.230520 0.060124
0.140219 0.622114 0.034994 0.202673
0.141512 0.123122 0.183898 0.551469
0.107030 0.151102 0.335992 0.405876
0.278173 0.226553 0.251620 0.243654

MOTIF CG14711-PA_zf1-4
letter-probability matrix: alength= 4 w= 12
0.304531 0.029108 0.598627 0.067735
0.033248 0.075396 0.131253 0.760102
0.140760 0.051027 0.050616 0.757598
0.037332 0.001727 0.827543 0.133397
0.031376 0.263211 0.032385 0.673028
0.040447 0.272521 0.033153 0.653879
0.034186 0.025687 0.914440 0.025687
0.087568 0.682172 0.172488 0.057772
0.069758 0.202400 0.471276 0.256565
0.349777 0.030820 0.221070 0.398333
0.294155 0.420370 0.178710 0.106766
0.146186 0.222740 0.418453 0.212621

MOTIF CG14711-PA_zf2-5
letter-probability matrix: alength= 4 w= 12
0.500687 0.089479 0.223087 0.186746
0.264440 0.139745 0.306292 0.289523
0.046157 0.039363 0.732272 0.182207
0.304531 0.029108 0.598627 0.067735
0.033248 0.075396 0.131253 0.760102
0.140760 0.051027 0.050616 0.757598
0.037332 0.001727 0.827543 0.133397
0.031376 0.263211 0.032385 0.673028
0.040447 0.272521 0.033153 0.653879
0.034186 0.025687 0.914440 0.025687
0.087568 0.682172 0.172488 0.057772
0.069758 0.202400 0.471276 0.256565

MOTIF CG10366-PA_zf3-6
letter-probability matrix: alength= 4 w= 12
0.172516 0.002755 0.812997 0.011732
0.142635 0.754151 0.049228 0.053986
0.087711 0.661831 0.046023 0.204436
0.360147 0.074258 0.463966 0.101629
0.109712 0.038579 0.292176 0.559532
0.346381 0.502065 0.016776 0.134778
0.374030 0.391133 0.061176 0.173661
0.225459 0.151940 0.284414 0.338188
0.153921 0.410066 0.279165 0.156847
0.429922 0.078063 0.052894 0.439121
0.342536 0.433798 0.135352 0.088314
0.172401 0.391232 0.106178 0.330189

MOTIF CG10366-PA_zf4-7
letter-probability matrix: alength= 4 w= 12
0.454806 0.012966 0.503054 0.029173
0.107864 0.534943 0.077227 0.279966
0.030905 0.088501 0.810957 0.069637
0.172516 0.002755 0.812997 0.011732
0.142635 0.754151 0.049228 0.053986
0.087711 0.661831 0.046023 0.204436
0.360147 0.074258 0.463966 0.101629
0.109712 0.038579 0.292176 0.559532
0.346381 0.502065 0.016776 0.134778
0.374030 0.391133 0.061176 0.173661
0.225459 0.151940 0.284414 0.338188
0.153921 0.410066 0.279165 0.156847

MOTIF CG10366-PA_zf5-8
letter-probability matrix: alength= 4 w= 12
0.674838 0.145968 0.051891 0.127302
0.878953 0.008574 0.056882 0.055591
0.162914 0.267042 0.186836 0.383208
0.454806 0.012966 0.503054 0.029173
0.107864 0.534943 0.077227 0.279966
0.030905 0.088501 0.810957 0.069637
0.172516 0.002755 0.812997 0.011732
0.142635 0.754151 0.049228 0.053986
0.087711 0.661831 0.046023 0.204436
0.360147 0.074258 0.463966 0.101629
0.109712 0.038579 0.292176 0.559532
0.346381 0.502065 0.016776 0.134778

MOTIF Sry-delta-PA_zf1-4
letter-probability matrix: alength= 4 w= 12
0.581302 0.095559 0.227579 0.095559
0.136482 0.188599 0.161344 0.513575
0.538888 0.091695 0.150550 0.218867
0.015893 0.032800 0.947250 0.004058
0.854844 0.033344 0.073209 0.038603
0.261027 0.018237 0.691974 0.028762
0.350265 0.045390 0.432783 0.171563
0.352910 0.414108 0.174146 0.058836
0.072815 0.542059 0.280695 0.104431
0.180647 0.063037 0.192648 0.563669
0.369492 0.069100 0.210430 0.350978
0.060000 0.287200 0.599200 0.053600

MOTIF Sry-delta-PA_zf2-5
letter-probability matrix: alength= 4 w= 12
0.649356 0.149785 0.150536 0.050322
0.034886 0.527692 0.045715 0.391708
0.038213 0.795156 0.129150 0.037482
0.581302 0.095559 0.227579 0.095559
0.136482 0.188599 0.161344 0.513575
0.538888 0.091695 0.150550 0.218867
0.015893 0.032800 0.947250 0.004058
0.854844 0.033344 0.073209 0.038603
0.261027 0.018237 0.691974 0.028762
0.350265 0.045390 0.432783 0.171563
0.352910 0.414108 0.174146 0.058836
0.072815 0.542059 0.280695 0.104431

MOTIF Sry-delta-PA_zf3-6
letter-probability matrix: alength= 4 w= 12
0.346920 0.185017 0.145964 0.322100
0.160191 0.513806 0.110874 0.215130
0.081756 0.159365 0.577519 0.181359
0.649356 0.149785 0.150536 0.050322
0.034886 0.527692 0.045715 0.391708
0.038213 0.795156 0.129150 0.037482
0.581302 0.095559 0.227579 0.095559
0.136482 0.188599 0.161344 0.513575
0.538888 0.091695 0.150550 0.218867
0.015893 0.032800 0.947250 0.004058
0.854844 0.033344 0.073209 0.038603
0.261027 0.018237 0.691974 0.028762

MOTIF topi-PA_zf6-9
letter-probability matrix: alength= 4 w= 12
0.324074 0.001600 0.663237 0.011088
0.085011 0.604001 0.072172 0.238816
0.012708 0.007905 0.963078 0.016310
0.684581 0.073212 0.045862 0.196345
0.422420 0.166610 0.117396 0.293575
0.147859 0.423169 0.069628 0.359344
0.038006 0.366712 0.040965 0.554316
0.276988 0.603844 0.055012 0.064157
0.452725 0.117093 0.266444 0.163737
0.987824 0.005147 0.006137 0.000891
0.985570 0.002305 0.010923 0.001203
0.993012 0.004393 0.000699 0.001897

MOTIF topi-PA_zf7-10
letter-probability matrix: alength= 4 w= 12
0.253328 0.032553 0.014187 0.699932
0.056555 0.871465 0.059225 0.012755
0.664630 0.187629 0.024032 0.123710
0.324074 0.001600 0.663237 0.011088
0.085011 0.604001 0.072172 0.238816
0.012708 0.007905 0.963078 0.016310
0.684581 0.073212 0.045862 0.196345
0.422420 0.166610 0.117396 0.293575
0.147859 0.423169 0.069628 0.359344
0.038006 0.366712 0.040965 0.554316
0.276988 0.603844 0.055012 0.064157
0.452725 0.117093 0.266444 0.163737

MOTIF erm-PB_zf1-4
letter-probability matrix: alength= 4 w= 12
0.469040 0.305252 0.116908 0.108800
0.904753 0.027637 0.049919 0.017691
0.933703 0.014582 0.015845 0.035871
0.786258 0.016848 0.172333 0.024561
0.585478 0.027041 0.009414 0.378067
0.006404 0.008605 0.973184 0.011807
0.433019 0.070976 0.480336 0.015669
0.067377 0.551347 0.339548 0.041728
0.501020 0.421467 0.022050 0.055464
0.638769 0.025128 0.319692 0.016410
0.771939 0.019266 0.091588 0.117208
0.075940 0.355147 0.231375 0.337538

MOTIF erm-PB_zf2-5
letter-probability matrix: alength= 4 w= 12
0.336597 0.138874 0.333936 0.190593
0.064832 0.457383 0.068460 0.409324
0.045724 0.103312 0.126421 0.724543
0.469040 0.305252 0.116908 0.108800
0.904753 0.027637 0.049919 0.017691
0.933703 0.014582 0.015845 0.035871
0.786258 0.016848 0.172333 0.024561
0.585478 0.027041 0.009414 0.378067
0.006404 0.008605 0.973184 0.011807
0.433019 0.070976 0.480336 0.015669
0.067377 0.551347 0.339548 0.041728
0.501020 0.421467 0.022050 0.055464

MOTIF erm-PB_zf3-6
letter-probability matrix: alength= 4 w= 12
0.197826 0.064686 0.139920 0.597568
0.103597 0.571025 0.045378 0.280000
0.070068 0.120540 0.705583 0.103808
0.336597 0.138874 0.333936 0.190593
0.064832 0.457383 0.068460 0.409324
0.045724 0.103312 0.126421 0.724543
0.469040 0.305252 0.116908 0.108800
0.904753 0.027637 0.049919 0.017691
0.933703 0.014582 0.015845 0.035871
0.786258 0.016848 0.172333 0.024561
0.585478 0.027041 0.009414 0.378067
0.006404 0.008605 0.973184 0.011807

MOTIF erm-PA_zf1-4
letter-probability matrix: alength= 4 w= 12
0.469040 0.305252 0.116908 0.108800
0.904753 0.027637 0.049919 0.017691
0.933703 0.014582 0.015845 0.035871
0.786258 0.016848 0.172333 0.024561
0.585478 0.027041 0.009414 0.378067
0.006404 0.008605 0.973184 0.011807
0.433019 0.070976 0.480336 0.015669
0.067377 0.551347 0.339548 0.041728
0.501020 0.421467 0.022050 0.055464
0.638769 0.025128 0.319692 0.016410
0.771939 0.019266 0.091588 0.117208
0.075940 0.355147 0.231375 0.337538

MOTIF erm-PA_zf2-5
letter-probability matrix: alength= 4 w= 12
0.336597 0.138874 0.333936 0.190593
0.064832 0.457383 0.068460 0.409324
0.045724 0.103312 0.126421 0.724543
0.469040 0.305252 0.116908 0.108800
0.904753 0.027637 0.049919 0.017691
0.933703 0.014582 0.015845 0.035871
0.786258 0.016848 0.172333 0.024561
0.585478 0.027041 0.009414 0.378067
0.006404 0.008605 0.973184 0.011807
0.433019 0.070976 0.480336 0.015669
0.067377 0.551347 0.339548 0.041728
0.501020 0.421467 0.022050 0.055464

MOTIF erm-PA_zf3-6
letter-probability matrix: alength= 4 w= 12
0.197826 0.064686 0.139920 0.597568
0.103597 0.571025 0.045378 0.280000
0.070068 0.120540 0.705583 0.103808
0.336597 0.138874 0.333936 0.190593
0.064832 0.457383 0.068460 0.409324
0.045724 0.103312 0.126421 0.724543
0.469040 0.305252 0.116908 0.108800
0.904753 0.027637 0.049919 0.017691
0.933703 0.014582 0.015845 0.035871
0.786258 0.016848 0.172333 0.024561
0.585478 0.027041 0.009414 0.378067
0.006404 0.008605 0.973184 0.011807

MOTIF CG17328-PB_zf1-4
letter-probability matrix: alength= 4 w= 12
0.160453 0.067170 0.262574 0.509802
0.126112 0.792631 0.054735 0.026522
0.362471 0.409172 0.021151 0.207206
0.172628 0.740398 0.009348 0.077626
0.980701 0.011382 0.007126 0.000792
0.195361 0.059588 0.059897 0.685155
0.680042 0.059771 0.072349 0.187838
0.907805 0.008280 0.016560 0.067355
0.217839 0.029931 0.717067 0.035163
0.669404 0.037412 0.080117 0.213067
0.468798 0.155881 0.217899 0.157422
0.187576 0.243797 0.258025 0.310602

MOTIF CG17328-PB_zf2-5
letter-probability matrix: alength= 4 w= 12
0.409629 0.064558 0.138168 0.387645
0.230232 0.705147 0.015019 0.049602
0.014574 0.345692 0.604395 0.035339
0.160453 0.067170 0.262574 0.509802
0.126112 0.792631 0.054735 0.026522
0.362471 0.409172 0.021151 0.207206
0.172628 0.740398 0.009348 0.077626
0.980701 0.011382 0.007126 0.000792
0.195361 0.059588 0.059897 0.685155
0.680042 0.059771 0.072349 0.187838
0.907805 0.008280 0.016560 0.067355
0.217839 0.029931 0.717067 0.035163

MOTIF erm-PC_zf1-4
letter-probability matrix: alength= 4 w= 12
0.469040 0.305252 0.116908 0.108800
0.904753 0.027637 0.049919 0.017691
0.933703 0.014582 0.015845 0.035871
0.786258 0.016848 0.172333 0.024561
0.585478 0.027041 0.009414 0.378067
0.006404 0.008605 0.973184 0.011807
0.433019 0.070976 0.480336 0.015669
0.067377 0.551347 0.339548 0.041728
0.501020 0.421467 0.022050 0.055464
0.638769 0.025128 0.319692 0.016410
0.771939 0.019266 0.091588 0.117208
0.075940 0.355147 0.231375 0.337538

MOTIF erm-PC_zf2-5
letter-probability matrix: alength= 4 w= 12
0.336597 0.138874 0.333936 0.190593
0.064832 0.457383 0.068460 0.409324
0.045724 0.103312 0.126421 0.724543
0.469040 0.305252 0.116908 0.108800
0.904753 0.027637 0.049919 0.017691
0.933703 0.014582 0.015845 0.035871
0.786258 0.016848 0.172333 0.024561
0.585478 0.027041 0.009414 0.378067
0.006404 0.008605 0.973184 0.011807
0.433019 0.070976 0.480336 0.015669
0.067377 0.551347 0.339548 0.041728
0.501020 0.421467 0.022050 0.055464

MOTIF erm-PC_zf3-6
letter-probability matrix: alength= 4 w= 12
0.197826 0.064686 0.139920 0.597568
0.103597 0.571025 0.045378 0.280000
0.070068 0.120540 0.705583 0.103808
0.336597 0.138874 0.333936 0.190593
0.064832 0.457383 0.068460 0.409324
0.045724 0.103312 0.126421 0.724543
0.469040 0.305252 0.116908 0.108800
0.904753 0.027637 0.049919 0.017691
0.933703 0.014582 0.015845 0.035871
0.786258 0.016848 0.172333 0.024561
0.585478 0.027041 0.009414 0.378067
0.006404 0.008605 0.973184 0.011807

MOTIF CG17328-PA_zf1-4
letter-probability matrix: alength= 4 w= 12
0.160453 0.067170 0.262574 0.509802
0.126112 0.792631 0.054735 0.026522
0.362471 0.409172 0.021151 0.207206
0.172628 0.740398 0.009348 0.077626
0.980701 0.011382 0.007126 0.000792
0.195361 0.059588 0.059897 0.685155
0.680042 0.059771 0.072349 0.187838
0.907805 0.008280 0.016560 0.067355
0.217839 0.029931 0.717067 0.035163
0.669404 0.037412 0.080117 0.213067
0.468798 0.155881 0.217899 0.157422
0.187576 0.243797 0.258025 0.310602

MOTIF CG17328-PA_zf2-5
letter-probability matrix: alength= 4 w= 12
0.409629 0.064558 0.138168 0.387645
0.230232 0.705147 0.015019 0.049602
0.014574 0.345692 0.604395 0.035339
0.160453 0.067170 0.262574 0.509802
0.126112 0.792631 0.054735 0.026522
0.362471 0.409172 0.021151 0.207206
0.172628 0.740398 0.009348 0.077626
0.980701 0.011382 0.007126 0.000792
0.195361 0.059588 0.059897 0.685155
0.680042 0.059771 0.072349 0.187838
0.907805 0.008280 0.016560 0.067355
0.217839 0.029931 0.717067 0.035163

MOTIF erm-PD_zf1-4
letter-probability matrix: alength= 4 w= 12
0.469040 0.305252 0.116908 0.108800
0.904753 0.027637 0.049919 0.017691
0.933703 0.014582 0.015845 0.035871
0.786258 0.016848 0.172333 0.024561
0.585478 0.027041 0.009414 0.378067
0.006404 0.008605 0.973184 0.011807
0.433019 0.070976 0.480336 0.015669
0.067377 0.551347 0.339548 0.041728
0.501020 0.421467 0.022050 0.055464
0.638769 0.025128 0.319692 0.016410
0.771939 0.019266 0.091588 0.117208
0.075940 0.355147 0.231375 0.337538

MOTIF erm-PD_zf2-5
letter-probability matrix: alength= 4 w= 12
0.336597 0.138874 0.333936 0.190593
0.064832 0.457383 0.068460 0.409324
0.045724 0.103312 0.126421 0.724543
0.469040 0.305252 0.116908 0.108800
0.904753 0.027637 0.049919 0.017691
0.933703 0.014582 0.015845 0.035871
0.786258 0.016848 0.172333 0.024561
0.585478 0.027041 0.009414 0.378067
0.006404 0.008605 0.973184 0.011807
0.433019 0.070976 0.480336 0.015669
0.067377 0.551347 0.339548 0.041728
0.501020 0.421467 0.022050 0.055464

MOTIF erm-PD_zf3-6
letter-probability matrix: alength= 4 w= 12
0.197826 0.064686 0.139920 0.597568
0.103597 0.571025 0.045378 0.280000
0.070068 0.120540 0.705583 0.103808
0.336597 0.138874 0.333936 0.190593
0.064832 0.457383 0.068460 0.409324
0.045724 0.103312 0.126421 0.724543
0.469040 0.305252 0.116908 0.108800
0.904753 0.027637 0.049919 0.017691
0.933703 0.014582 0.015845 0.035871
0.786258 0.016848 0.172333 0.024561
0.585478 0.027041 0.009414 0.378067
0.006404 0.008605 0.973184 0.011807

MOTIF Neu2-PB_zf1-4
letter-probability matrix: alength= 4 w= 12
0.487673 0.056441 0.315339 0.140547
0.263815 0.122456 0.188387 0.425341
0.123166 0.504002 0.141396 0.231436
0.204814 0.250877 0.101211 0.443099
0.142168 0.014059 0.837058 0.006715
0.027645 0.040054 0.092395 0.839907
0.531114 0.026276 0.393964 0.048646
0.041541 0.290083 0.089005 0.579371
0.035261 0.048046 0.192185 0.724508
0.680590 0.112749 0.043271 0.163391
0.911143 0.007492 0.069606 0.011759
0.059856 0.155444 0.382095 0.402606

MOTIF Neu2-PB_zf2-5
letter-probability matrix: alength= 4 w= 12
0.220719 0.086653 0.070600 0.622027
0.448329 0.147383 0.200502 0.203786
0.043585 0.077642 0.278113 0.600660
0.487673 0.056441 0.315339 0.140547
0.263815 0.122456 0.188387 0.425341
0.123166 0.504002 0.141396 0.231436
0.204814 0.250877 0.101211 0.443099
0.142168 0.014059 0.837058 0.006715
0.027645 0.040054 0.092395 0.839907
0.531114 0.026276 0.393964 0.048646
0.041541 0.290083 0.089005 0.579371
0.035261 0.048046 0.192185 0.724508

MOTIF Neu2-PB_zf3-6
letter-probability matrix: alength= 4 w= 12
0.107002 0.037259 0.035758 0.819981
0.065254 0.834840 0.054520 0.045386
0.053865 0.416951 0.221515 0.307668
0.220719 0.086653 0.070600 0.622027
0.448329 0.147383 0.200502 0.203786
0.043585 0.077642 0.278113 0.600660
0.487673 0.056441 0.315339 0.140547
0.263815 0.122456 0.188387 0.425341
0.123166 0.504002 0.141396 0.231436
0.204814 0.250877 0.101211 0.443099
0.142168 0.014059 0.837058 0.006715
0.027645 0.040054 0.092395 0.839907

MOTIF Phs-PA_zf1-4
letter-probability matrix: alength= 4 w= 12
0.339767 0.132113 0.043594 0.484526
0.097341 0.783282 0.011746 0.107631
0.019298 0.049845 0.856187 0.074670
0.058200 0.014171 0.885439 0.042190
0.108928 0.211983 0.102457 0.576633
0.066469 0.514757 0.098520 0.320254
0.088224 0.169467 0.440021 0.302288
0.346306 0.080309 0.171064 0.402321
0.536298 0.092121 0.060277 0.311304
0.128572 0.337695 0.485345 0.048388
0.082668 0.183123 0.151086 0.583123
0.111694 0.070031 0.679397 0.138877

MOTIF Phs-PA_zf2-5
letter-probability matrix: alength= 4 w= 12
0.306255 0.624548 0.026349 0.042849
0.789677 0.140859 0.061103 0.008361
0.036521 0.061468 0.211440 0.690571
0.339767 0.132113 0.043594 0.484526
0.097341 0.783282 0.011746 0.107631
0.019298 0.049845 0.856187 0.074670
0.058200 0.014171 0.885439 0.042190
0.108928 0.211983 0.102457 0.576633
0.066469 0.514757 0.098520 0.320254
0.088224 0.169467 0.440021 0.302288
0.346306 0.080309 0.171064 0.402321
0.536298 0.092121 0.060277 0.311304

MOTIF Phs-PA_zf3-6
letter-probability matrix: alength= 4 w= 12
0.119900 0.071808 0.122886 0.685406
0.048693 0.805417 0.014532 0.131358
0.028639 0.041335 0.878358 0.051668
0.306255 0.624548 0.026349 0.042849
0.789677 0.140859 0.061103 0.008361
0.036521 0.061468 0.211440 0.690571
0.339767 0.132113 0.043594 0.484526
0.097341 0.783282 0.011746 0.107631
0.019298 0.049845 0.856187 0.074670
0.058200 0.014171 0.885439 0.042190
0.108928 0.211983 0.102457 0.576633
0.066469 0.514757 0.098520 0.320254

MOTIF Phs-PA_zf4-7
letter-probability matrix: alength= 4 w= 12
0.056726 0.033418 0.895913 0.013942
0.808454 0.044348 0.056992 0.090206
0.462775 0.166583 0.046519 0.324123
0.119900 0.071808 0.122886 0.685406
0.048693 0.805417 0.014532 0.131358
0.028639 0.041335 0.878358 0.051668
0.306255 0.624548 0.026349 0.042849
0.789677 0.140859 0.061103 0.008361
0.036521 0.061468 0.211440 0.690571
0.339767 0.132113 0.043594 0.484526
0.097341 0.783282 0.011746 0.107631
0.019298 0.049845 0.856187 0.074670

MOTIF scrt-PA_zf2-5
letter-probability matrix: alength= 4 w= 12
0.510519 0.195122 0.209179 0.085180
0.281901 0.227470 0.388964 0.101664
0.091253 0.425248 0.084491 0.399008
0.142400 0.713401 0.053662 0.090537
0.959704 0.002000 0.010099 0.028197
0.008098 0.991802 0.000000 0.000100
0.014082 0.900829 0.003495 0.081594
0.030242 0.002403 0.005007 0.962347
0.002807 0.000100 0.982959 0.014134
0.026419 0.015214 0.002364 0.956003
0.153676 0.021322 0.196721 0.628281
0.142581 0.049496 0.760159 0.047765

MOTIF scrt-PB_zf2-5
letter-probability matrix: alength= 4 w= 12
0.510519 0.195122 0.209179 0.085180
0.281901 0.227470 0.388964 0.101664
0.091253 0.425248 0.084491 0.399008
0.142400 0.713401 0.053662 0.090537
0.959704 0.002000 0.010099 0.028197
0.008098 0.991802 0.000000 0.000100
0.014082 0.900829 0.003495 0.081594
0.030242 0.002403 0.005007 0.962347
0.002807 0.000100 0.982959 0.014134
0.026419 0.015214 0.002364 0.956003
0.153676 0.021322 0.196721 0.628281
0.142581 0.049496 0.760159 0.047765

MOTIF rn-PF_zf1-4
letter-probability matrix: alength= 4 w= 12
0.123836 0.506704 0.158633 0.210828
0.971210 0.006354 0.014891 0.007545
0.942736 0.010927 0.005969 0.040368
0.987824 0.005147 0.006137 0.000891
0.985570 0.002305 0.010923 0.001203
0.993012 0.004393 0.000699 0.001897
0.893280 0.053659 0.015231 0.037830
0.472251 0.292287 0.096409 0.139053
0.324796 0.288999 0.230917 0.155289
0.136842 0.055835 0.049085 0.758238
0.053468 0.765158 0.045431 0.135943
0.230733 0.471899 0.061655 0.235713

MOTIF rn-PF_zf2-5
letter-probability matrix: alength= 4 w= 12
0.187987 0.169633 0.038098 0.604283
0.189506 0.648702 0.067368 0.094424
0.103784 0.571719 0.240686 0.083811
0.123836 0.506704 0.158633 0.210828
0.971210 0.006354 0.014891 0.007545
0.942736 0.010927 0.005969 0.040368
0.987824 0.005147 0.006137 0.000891
0.985570 0.002305 0.010923 0.001203
0.993012 0.004393 0.000699 0.001897
0.893280 0.053659 0.015231 0.037830
0.472251 0.292287 0.096409 0.139053
0.324796 0.288999 0.230917 0.155289

MOTIF bowl-PB_zf1-4
letter-probability matrix: alength= 4 w= 12
0.726918 0.172352 0.048615 0.052116
0.976488 0.000794 0.000298 0.022421
0.971210 0.002919 0.000805 0.025065
0.393718 0.231269 0.214464 0.160548
0.372217 0.331795 0.092177 0.203811
0.453419 0.429849 0.067459 0.049274
0.036448 0.928087 0.007466 0.027999
0.503731 0.026724 0.469242 0.000303
0.000100 0.000199 0.995421 0.004281
0.225483 0.008414 0.055494 0.710608
0.922164 0.031173 0.023429 0.023233
0.001324 0.011098 0.980045 0.007534

MOTIF bowl-PB_zf2-5
letter-probability matrix: alength= 4 w= 12
0.095089 0.117457 0.746359 0.041094
0.015082 0.965821 0.010773 0.008324
0.023942 0.023633 0.795006 0.157419
0.726918 0.172352 0.048615 0.052116
0.976488 0.000794 0.000298 0.022421
0.971210 0.002919 0.000805 0.025065
0.393718 0.231269 0.214464 0.160548
0.372217 0.331795 0.092177 0.203811
0.453419 0.429849 0.067459 0.049274
0.036448 0.928087 0.007466 0.027999
0.503731 0.026724 0.469242 0.000303
0.000100 0.000199 0.995421 0.004281

MOTIF bowl-PC_zf1-4
letter-probability matrix: alength= 4 w= 12
0.726918 0.172352 0.048615 0.052116
0.976488 0.000794 0.000298 0.022421
0.971210 0.002919 0.000805 0.025065
0.393718 0.231269 0.214464 0.160548
0.372217 0.331795 0.092177 0.203811
0.453419 0.429849 0.067459 0.049274
0.036448 0.928087 0.007466 0.027999
0.503731 0.026724 0.469242 0.000303
0.000100 0.000199 0.995421 0.004281
0.225483 0.008414 0.055494 0.710608
0.922164 0.031173 0.023429 0.023233
0.001324 0.011098 0.980045 0.007534

MOTIF bowl-PC_zf2-5
letter-probability matrix: alength= 4 w= 12
0.095089 0.117457 0.746359 0.041094
0.015082 0.965821 0.010773 0.008324
0.023942 0.023633 0.795006 0.157419
0.726918 0.172352 0.048615 0.052116
0.976488 0.000794 0.000298 0.022421
0.971210 0.002919 0.000805 0.025065
0.393718 0.231269 0.214464 0.160548
0.372217 0.331795 0.092177 0.203811
0.453419 0.429849 0.067459 0.049274
0.036448 0.928087 0.007466 0.027999
0.503731 0.026724 0.469242 0.000303
0.000100 0.000199 0.995421 0.004281

MOTIF bowl-PD_zf1-4
letter-probability matrix: alength= 4 w= 12
0.726918 0.172352 0.048615 0.052116
0.976488 0.000794 0.000298 0.022421
0.971210 0.002919 0.000805 0.025065
0.393718 0.231269 0.214464 0.160548
0.372217 0.331795 0.092177 0.203811
0.453419 0.429849 0.067459 0.049274
0.036448 0.928087 0.007466 0.027999
0.503731 0.026724 0.469242 0.000303
0.000100 0.000199 0.995421 0.004281
0.225483 0.008414 0.055494 0.710608
0.922164 0.031173 0.023429 0.023233
0.001324 0.011098 0.980045 0.007534

MOTIF bowl-PD_zf2-5
letter-probability matrix: alength= 4 w= 12
0.095089 0.117457 0.746359 0.041094
0.015082 0.965821 0.010773 0.008324
0.023942 0.023633 0.795006 0.157419
0.726918 0.172352 0.048615 0.052116
0.976488 0.000794 0.000298 0.022421
0.971210 0.002919 0.000805 0.025065
0.393718 0.231269 0.214464 0.160548
0.372217 0.331795 0.092177 0.203811
0.453419 0.429849 0.067459 0.049274
0.036448 0.928087 0.007466 0.027999
0.503731 0.026724 0.469242 0.000303
0.000100 0.000199 0.995421 0.004281

MOTIF bowl-PA_zf1-4
letter-probability matrix: alength= 4 w= 12
0.726918 0.172352 0.048615 0.052116
0.976488 0.000794 0.000298 0.022421
0.971210 0.002919 0.000805 0.025065
0.393718 0.231269 0.214464 0.160548
0.372217 0.331795 0.092177 0.203811
0.453419 0.429849 0.067459 0.049274
0.036448 0.928087 0.007466 0.027999
0.503731 0.026724 0.469242 0.000303
0.000100 0.000199 0.995421 0.004281
0.225483 0.008414 0.055494 0.710608
0.922164 0.031173 0.023429 0.023233
0.001324 0.011098 0.980045 0.007534

MOTIF bowl-PA_zf2-5
letter-probability matrix: alength= 4 w= 12
0.095089 0.117457 0.746359 0.041094
0.015082 0.965821 0.010773 0.008324
0.023942 0.023633 0.795006 0.157419
0.726918 0.172352 0.048615 0.052116
0.976488 0.000794 0.000298 0.022421
0.971210 0.002919 0.000805 0.025065
0.393718 0.231269 0.214464 0.160548
0.372217 0.331795 0.092177 0.203811
0.453419 0.429849 0.067459 0.049274
0.036448 0.928087 0.007466 0.027999
0.503731 0.026724 0.469242 0.000303
0.000100 0.000199 0.995421 0.004281

MOTIF bowl-PF_zf1-4
letter-probability matrix: alength= 4 w= 12
0.726918 0.172352 0.048615 0.052116
0.976488 0.000794 0.000298 0.022421
0.971210 0.002919 0.000805 0.025065
0.393718 0.231269 0.214464 0.160548
0.372217 0.331795 0.092177 0.203811
0.453419 0.429849 0.067459 0.049274
0.036448 0.928087 0.007466 0.027999
0.503731 0.026724 0.469242 0.000303
0.000100 0.000199 0.995421 0.004281
0.225483 0.008414 0.055494 0.710608
0.922164 0.031173 0.023429 0.023233
0.001324 0.011098 0.980045 0.007534

MOTIF bowl-PF_zf2-5
letter-probability matrix: alength= 4 w= 12
0.095089 0.117457 0.746359 0.041094
0.015082 0.965821 0.010773 0.008324
0.023942 0.023633 0.795006 0.157419
0.726918 0.172352 0.048615 0.052116
0.976488 0.000794 0.000298 0.022421
0.971210 0.002919 0.000805 0.025065
0.393718 0.231269 0.214464 0.160548
0.372217 0.331795 0.092177 0.203811
0.453419 0.429849 0.067459 0.049274
0.036448 0.928087 0.007466 0.027999
0.503731 0.026724 0.469242 0.000303
0.000100 0.000199 0.995421 0.004281

MOTIF bowl-PG_zf1-4
letter-probability matrix: alength= 4 w= 12
0.726918 0.172352 0.048615 0.052116
0.976488 0.000794 0.000298 0.022421
0.971210 0.002919 0.000805 0.025065
0.393718 0.231269 0.214464 0.160548
0.372217 0.331795 0.092177 0.203811
0.453419 0.429849 0.067459 0.049274
0.036448 0.928087 0.007466 0.027999
0.503731 0.026724 0.469242 0.000303
0.000100 0.000199 0.995421 0.004281
0.225483 0.008414 0.055494 0.710608
0.922164 0.031173 0.023429 0.023233
0.001324 0.011098 0.980045 0.007534

MOTIF bowl-PG_zf2-5
letter-probability matrix: alength= 4 w= 12
0.095089 0.117457 0.746359 0.041094
0.015082 0.965821 0.010773 0.008324
0.023942 0.023633 0.795006 0.157419
0.726918 0.172352 0.048615 0.052116
0.976488 0.000794 0.000298 0.022421
0.971210 0.002919 0.000805 0.025065
0.393718 0.231269 0.214464 0.160548
0.372217 0.331795 0.092177 0.203811
0.453419 0.429849 0.067459 0.049274
0.036448 0.928087 0.007466 0.027999
0.503731 0.026724 0.469242 0.000303
0.000100 0.000199 0.995421 0.004281

MOTIF bowl-PH_zf1-4
letter-probability matrix: alength= 4 w= 12
0.726918 0.172352 0.048615 0.052116
0.976488 0.000794 0.000298 0.022421
0.971210 0.002919 0.000805 0.025065
0.393718 0.231269 0.214464 0.160548
0.372217 0.331795 0.092177 0.203811
0.453419 0.429849 0.067459 0.049274
0.036448 0.928087 0.007466 0.027999
0.503731 0.026724 0.469242 0.000303
0.000100 0.000199 0.995421 0.004281
0.225483 0.008414 0.055494 0.710608
0.922164 0.031173 0.023429 0.023233
0.001324 0.011098 0.980045 0.007534

MOTIF bowl-PH_zf2-5
letter-probability matrix: alength= 4 w= 12
0.095089 0.117457 0.746359 0.041094
0.015082 0.965821 0.010773 0.008324
0.023942 0.023633 0.795006 0.157419
0.726918 0.172352 0.048615 0.052116
0.976488 0.000794 0.000298 0.022421
0.971210 0.002919 0.000805 0.025065
0.393718 0.231269 0.214464 0.160548
0.372217 0.331795 0.092177 0.203811
0.453419 0.429849 0.067459 0.049274
0.036448 0.928087 0.007466 0.027999
0.503731 0.026724 0.469242 0.000303
0.000100 0.000199 0.995421 0.004281

MOTIF rn-PE_zf1-4
letter-probability matrix: alength= 4 w= 12
0.123836 0.506704 0.158633 0.210828
0.971210 0.006354 0.014891 0.007545
0.942736 0.010927 0.005969 0.040368
0.987824 0.005147 0.006137 0.000891
0.985570 0.002305 0.010923 0.001203
0.993012 0.004393 0.000699 0.001897
0.893280 0.053659 0.015231 0.037830
0.472251 0.292287 0.096409 0.139053
0.324796 0.288999 0.230917 0.155289
0.136842 0.055835 0.049085 0.758238
0.053468 0.765158 0.045431 0.135943
0.230733 0.471899 0.061655 0.235713

MOTIF rn-PE_zf2-5
letter-probability matrix: alength= 4 w= 12
0.187987 0.169633 0.038098 0.604283
0.189506 0.648702 0.067368 0.094424
0.103784 0.571719 0.240686 0.083811
0.123836 0.506704 0.158633 0.210828
0.971210 0.006354 0.014891 0.007545
0.942736 0.010927 0.005969 0.040368
0.987824 0.005147 0.006137 0.000891
0.985570 0.002305 0.010923 0.001203
0.993012 0.004393 0.000699 0.001897
0.893280 0.053659 0.015231 0.037830
0.472251 0.292287 0.096409 0.139053
0.324796 0.288999 0.230917 0.155289

MOTIF rn-PG_zf1-4
letter-probability matrix: alength= 4 w= 12
0.123836 0.506704 0.158633 0.210828
0.971210 0.006354 0.014891 0.007545
0.942736 0.010927 0.005969 0.040368
0.987824 0.005147 0.006137 0.000891
0.985570 0.002305 0.010923 0.001203
0.993012 0.004393 0.000699 0.001897
0.893280 0.053659 0.015231 0.037830
0.472251 0.292287 0.096409 0.139053
0.324796 0.288999 0.230917 0.155289
0.136842 0.055835 0.049085 0.758238
0.053468 0.765158 0.045431 0.135943
0.230733 0.471899 0.061655 0.235713

MOTIF rn-PG_zf2-5
letter-probability matrix: alength= 4 w= 12
0.187987 0.169633 0.038098 0.604283
0.189506 0.648702 0.067368 0.094424
0.103784 0.571719 0.240686 0.083811
0.123836 0.506704 0.158633 0.210828
0.971210 0.006354 0.014891 0.007545
0.942736 0.010927 0.005969 0.040368
0.987824 0.005147 0.006137 0.000891
0.985570 0.002305 0.010923 0.001203
0.993012 0.004393 0.000699 0.001897
0.893280 0.053659 0.015231 0.037830
0.472251 0.292287 0.096409 0.139053
0.324796 0.288999 0.230917 0.155289

MOTIF Sry-beta-PA_zf1-4
letter-probability matrix: alength= 4 w= 12
0.408663 0.275548 0.194271 0.121518
0.159617 0.609220 0.104382 0.126780
0.083555 0.762354 0.069341 0.084750
0.485166 0.307071 0.079281 0.128482
0.285451 0.096771 0.116478 0.501300
0.353231 0.034775 0.397225 0.214768
0.183180 0.026220 0.782987 0.007612
0.623023 0.057363 0.137106 0.182508
0.006553 0.920572 0.028991 0.043884
0.211053 0.049428 0.521677 0.217842
0.123376 0.444642 0.133259 0.298723
0.079584 0.636227 0.123081 0.161108

MOTIF Sry-beta-PA_zf2-5
letter-probability matrix: alength= 4 w= 12
0.394663 0.127930 0.228890 0.248517
0.108724 0.565792 0.050157 0.275327
0.026471 0.509882 0.408396 0.055251
0.408663 0.275548 0.194271 0.121518
0.159617 0.609220 0.104382 0.126780
0.083555 0.762354 0.069341 0.084750
0.485166 0.307071 0.079281 0.128482
0.285451 0.096771 0.116478 0.501300
0.353231 0.034775 0.397225 0.214768
0.183180 0.026220 0.782987 0.007612
0.623023 0.057363 0.137106 0.182508
0.006553 0.920572 0.028991 0.043884

MOTIF Sry-beta-PB_zf1-4
letter-probability matrix: alength= 4 w= 12
0.408663 0.275548 0.194271 0.121518
0.159617 0.609220 0.104382 0.126780
0.083555 0.762354 0.069341 0.084750
0.485166 0.307071 0.079281 0.128482
0.285451 0.096771 0.116478 0.501300
0.353231 0.034775 0.397225 0.214768
0.183180 0.026220 0.782987 0.007612
0.623023 0.057363 0.137106 0.182508
0.006553 0.920572 0.028991 0.043884
0.211053 0.049428 0.521677 0.217842
0.123376 0.444642 0.133259 0.298723
0.079584 0.636227 0.123081 0.161108

MOTIF Sry-beta-PB_zf2-5
letter-probability matrix: alength= 4 w= 12
0.394663 0.127930 0.228890 0.248517
0.108724 0.565792 0.050157 0.275327
0.026471 0.509882 0.408396 0.055251
0.408663 0.275548 0.194271 0.121518
0.159617 0.609220 0.104382 0.126780
0.083555 0.762354 0.069341 0.084750
0.485166 0.307071 0.079281 0.128482
0.285451 0.096771 0.116478 0.501300
0.353231 0.034775 0.397225 0.214768
0.183180 0.026220 0.782987 0.007612
0.623023 0.057363 0.137106 0.182508
0.006553 0.920572 0.028991 0.043884

MOTIF CG8319-PA_zf3-6
letter-probability matrix: alength= 4 w= 12
0.008628 0.002182 0.955276 0.033915
0.019487 0.004971 0.966594 0.008948
0.053005 0.085376 0.024610 0.837009
0.116479 0.084169 0.676897 0.122455
0.892436 0.019606 0.020865 0.067092
0.098879 0.848114 0.014920 0.038087
0.107403 0.734696 0.052486 0.105414
0.111932 0.434998 0.128644 0.324427
0.159360 0.548123 0.126606 0.165911
0.481621 0.153531 0.103949 0.260899
0.176817 0.164448 0.332784 0.325951
0.273493 0.365360 0.274126 0.087021

MOTIF sob-PA_zf1-4
letter-probability matrix: alength= 4 w= 12
0.726918 0.172352 0.048615 0.052116
0.976488 0.000794 0.000298 0.022421
0.971210 0.002919 0.000805 0.025065
0.393718 0.231269 0.214464 0.160548
0.372217 0.331795 0.092177 0.203811
0.453419 0.429849 0.067459 0.049274
0.036448 0.928087 0.007466 0.027999
0.503731 0.026724 0.469242 0.000303
0.000100 0.000199 0.995421 0.004281
0.225483 0.008414 0.055494 0.710608
0.922164 0.031173 0.023429 0.023233
0.001324 0.011098 0.980045 0.007534

MOTIF sob-PA_zf2-5
letter-probability matrix: alength= 4 w= 12
0.095089 0.117457 0.746359 0.041094
0.015082 0.965821 0.010773 0.008324
0.023942 0.023633 0.795006 0.157419
0.726918 0.172352 0.048615 0.052116
0.976488 0.000794 0.000298 0.022421
0.971210 0.002919 0.000805 0.025065
0.393718 0.231269 0.214464 0.160548
0.372217 0.331795 0.092177 0.203811
0.453419 0.429849 0.067459 0.049274
0.036448 0.928087 0.007466 0.027999
0.503731 0.026724 0.469242 0.000303
0.000100 0.000199 0.995421 0.004281

MOTIF grau-PA_zf1-4
letter-probability matrix: alength= 4 w= 12
0.171388 0.046578 0.481559 0.300475
0.125231 0.536191 0.077916 0.260662
0.057502 0.819630 0.014299 0.108569
0.161871 0.106414 0.136312 0.595403
0.083877 0.028593 0.648624 0.238906
0.077671 0.189686 0.609215 0.123428
0.061908 0.231194 0.137373 0.569526
0.140294 0.047109 0.115256 0.697341
0.177316 0.073836 0.693538 0.055310
0.214742 0.104105 0.177674 0.503480
0.175175 0.031832 0.769269 0.023724
0.185400 0.147993 0.183040 0.483566

MOTIF grau-PA_zf2-5
letter-probability matrix: alength= 4 w= 12
0.508737 0.278225 0.085397 0.127640
0.892539 0.030042 0.062716 0.014703
0.037250 0.649313 0.183377 0.130060
0.171388 0.046578 0.481559 0.300475
0.125231 0.536191 0.077916 0.260662
0.057502 0.819630 0.014299 0.108569
0.161871 0.106414 0.136312 0.595403
0.083877 0.028593 0.648624 0.238906
0.077671 0.189686 0.609215 0.123428
0.061908 0.231194 0.137373 0.569526
0.140294 0.047109 0.115256 0.697341
0.177316 0.073836 0.693538 0.055310

MOTIF grau-PA_zf3-6
letter-probability matrix: alength= 4 w= 12
0.234990 0.174086 0.066080 0.524845
0.180975 0.170673 0.404533 0.243819
0.138751 0.721355 0.097925 0.041968
0.508737 0.278225 0.085397 0.127640
0.892539 0.030042 0.062716 0.014703
0.037250 0.649313 0.183377 0.130060
0.171388 0.046578 0.481559 0.300475
0.125231 0.536191 0.077916 0.260662
0.057502 0.819630 0.014299 0.108569
0.161871 0.106414 0.136312 0.595403
0.083877 0.028593 0.648624 0.238906
0.077671 0.189686 0.609215 0.123428

MOTIF grau-PA_zf4-7
letter-probability matrix: alength= 4 w= 12
0.234715 0.167130 0.140728 0.457428
0.160200 0.262203 0.474343 0.103254
0.034293 0.087775 0.485785 0.392146
0.234990 0.174086 0.066080 0.524845
0.180975 0.170673 0.404533 0.243819
0.138751 0.721355 0.097925 0.041968
0.508737 0.278225 0.085397 0.127640
0.892539 0.030042 0.062716 0.014703
0.037250 0.649313 0.183377 0.130060
0.171388 0.046578 0.481559 0.300475
0.125231 0.536191 0.077916 0.260662
0.057502 0.819630 0.014299 0.108569

MOTIF grau-PA_zf5-8
letter-probability matrix: alength= 4 w= 12
0.363015 0.375683 0.066940 0.194362
0.443112 0.021556 0.159424 0.375908
0.060532 0.629490 0.187361 0.122616
0.234715 0.167130 0.140728 0.457428
0.160200 0.262203 0.474343 0.103254
0.034293 0.087775 0.485785 0.392146
0.234990 0.174086 0.066080 0.524845
0.180975 0.170673 0.404533 0.243819
0.138751 0.721355 0.097925 0.041968
0.508737 0.278225 0.085397 0.127640
0.892539 0.030042 0.062716 0.014703
0.037250 0.649313 0.183377 0.130060

MOTIF CG8388-PA_zf3-6
letter-probability matrix: alength= 4 w= 12
0.036094 0.015096 0.913102 0.035707
0.185529 0.033498 0.655741 0.125232
0.072889 0.140527 0.446726 0.339858
0.020640 0.000395 0.972743 0.006222
0.105829 0.066342 0.079073 0.748757
0.161490 0.357750 0.267501 0.213259
0.646603 0.133197 0.090664 0.129536
0.144201 0.518413 0.080398 0.256988
0.124065 0.154938 0.616107 0.104890
0.084198 0.082311 0.812310 0.021181
0.284727 0.118165 0.179133 0.417976
0.359607 0.192132 0.088251 0.360011

MOTIF CG1602-PA_zf1-4
letter-probability matrix: alength= 4 w= 12
0.248453 0.211943 0.202816 0.336788
0.357366 0.055395 0.282504 0.304734
0.185607 0.162110 0.205704 0.446579
0.135363 0.047811 0.049645 0.767180
0.132774 0.725890 0.028101 0.113236
0.081781 0.279249 0.091967 0.547002
0.757557 0.138117 0.043745 0.060580
0.191474 0.508931 0.182663 0.116933
0.066922 0.040153 0.342044 0.550882
0.398433 0.226641 0.115908 0.259018
0.158447 0.063186 0.108887 0.669480
0.149407 0.236872 0.050886 0.562835

MOTIF CG1602-PA_zf2-5
letter-probability matrix: alength= 4 w= 12
0.068978 0.372810 0.093704 0.464508
0.130306 0.638955 0.181894 0.048846
0.132130 0.286157 0.338816 0.242897
0.248453 0.211943 0.202816 0.336788
0.357366 0.055395 0.282504 0.304734
0.185607 0.162110 0.205704 0.446579
0.135363 0.047811 0.049645 0.767180
0.132774 0.725890 0.028101 0.113236
0.081781 0.279249 0.091967 0.547002
0.757557 0.138117 0.043745 0.060580
0.191474 0.508931 0.182663 0.116933
0.066922 0.040153 0.342044 0.550882

MOTIF CG1602-PA_zf3-6
letter-probability matrix: alength= 4 w= 12
0.117982 0.004029 0.859070 0.018919
0.301731 0.039479 0.325554 0.333236
0.100207 0.213960 0.057913 0.627920
0.068978 0.372810 0.093704 0.464508
0.130306 0.638955 0.181894 0.048846
0.132130 0.286157 0.338816 0.242897
0.248453 0.211943 0.202816 0.336788
0.357366 0.055395 0.282504 0.304734
0.185607 0.162110 0.205704 0.446579
0.135363 0.047811 0.049645 0.767180
0.132774 0.725890 0.028101 0.113236
0.081781 0.279249 0.091967 0.547002

MOTIF CG1602-PA_zf4-7
letter-probability matrix: alength= 4 w= 12
0.481347 0.238994 0.100118 0.179541
0.363785 0.133934 0.242952 0.259329
0.738979 0.125273 0.073680 0.062069
0.117982 0.004029 0.859070 0.018919
0.301731 0.039479 0.325554 0.333236
0.100207 0.213960 0.057913 0.627920
0.068978 0.372810 0.093704 0.464508
0.130306 0.638955 0.181894 0.048846
0.132130 0.286157 0.338816 0.242897
0.248453 0.211943 0.202816 0.336788
0.357366 0.055395 0.282504 0.304734
0.185607 0.162110 0.205704 0.446579

MOTIF Saft-PD_zf1-4
letter-probability matrix: alength= 4 w= 12
0.417409 0.177914 0.198171 0.206505
0.517844 0.085130 0.238848 0.158178
0.692603 0.081149 0.184256 0.041991
0.211436 0.036777 0.342030 0.409756
0.162986 0.693422 0.116599 0.026993
0.148441 0.298744 0.200248 0.352567
0.061760 0.241551 0.499477 0.197213
0.116935 0.424899 0.040827 0.417339
0.022520 0.008721 0.813800 0.154959
0.402540 0.395726 0.022300 0.179434
0.903559 0.020780 0.057012 0.018649
0.128945 0.290712 0.407214 0.173129

MOTIF Saft-PD_zf2-5
letter-probability matrix: alength= 4 w= 12
0.213470 0.151700 0.141339 0.493491
0.143001 0.321753 0.118562 0.416683
0.086605 0.329251 0.150612 0.433531
0.417409 0.177914 0.198171 0.206505
0.517844 0.085130 0.238848 0.158178
0.692603 0.081149 0.184256 0.041991
0.211436 0.036777 0.342030 0.409756
0.162986 0.693422 0.116599 0.026993
0.148441 0.298744 0.200248 0.352567
0.061760 0.241551 0.499477 0.197213
0.116935 0.424899 0.040827 0.417339
0.022520 0.008721 0.813800 0.154959

MOTIF Saft-PD_zf3-6
letter-probability matrix: alength= 4 w= 12
0.386090 0.094267 0.414192 0.105451
0.076463 0.104289 0.799816 0.019432
0.921728 0.020886 0.013688 0.043699
0.213470 0.151700 0.141339 0.493491
0.143001 0.321753 0.118562 0.416683
0.086605 0.329251 0.150612 0.433531
0.417409 0.177914 0.198171 0.206505
0.517844 0.085130 0.238848 0.158178
0.692603 0.081149 0.184256 0.041991
0.211436 0.036777 0.342030 0.409756
0.162986 0.693422 0.116599 0.026993
0.148441 0.298744 0.200248 0.352567

MOTIF Saft-PD_zf4-7
letter-probability matrix: alength= 4 w= 12
0.153355 0.272026 0.037155 0.537464
0.528453 0.135407 0.288738 0.047403
0.474904 0.146332 0.245083 0.133682
0.386090 0.094267 0.414192 0.105451
0.076463 0.104289 0.799816 0.019432
0.921728 0.020886 0.013688 0.043699
0.213470 0.151700 0.141339 0.493491
0.143001 0.321753 0.118562 0.416683
0.086605 0.329251 0.150612 0.433531
0.417409 0.177914 0.198171 0.206505
0.517844 0.085130 0.238848 0.158178
0.692603 0.081149 0.184256 0.041991

MOTIF gl-PB_zf1-4
letter-probability matrix: alength= 4 w= 12
0.102290 0.032156 0.806584 0.058969
0.042808 0.899460 0.025724 0.032008
0.011614 0.898561 0.005858 0.083967
0.459988 0.296947 0.109759 0.133307
0.132669 0.157076 0.204993 0.505262
0.730899 0.081169 0.058752 0.129180
0.136899 0.544978 0.122494 0.195628
0.690406 0.072794 0.108058 0.128743
0.668353 0.112401 0.110913 0.108333
0.786258 0.016848 0.172333 0.024561
0.585478 0.027041 0.009414 0.378067
0.006404 0.008605 0.973184 0.011807

MOTIF spdt-PB_zf1-4
letter-probability matrix: alength= 4 w= 12
0.569274 0.090638 0.044769 0.295319
0.256801 0.340932 0.125693 0.276574
0.112070 0.268344 0.174877 0.444709
0.341452 0.044954 0.518582 0.095012
0.493165 0.053351 0.090113 0.363371
0.139682 0.107530 0.302746 0.450042
0.458297 0.148260 0.245758 0.147685
0.197425 0.211310 0.308760 0.282504
0.579451 0.159817 0.116277 0.144456
0.295366 0.052911 0.078166 0.573557
0.888663 0.048520 0.027488 0.035329
0.051763 0.088646 0.753810 0.105781

MOTIF CG4424-PA_zf1-4
letter-probability matrix: alength= 4 w= 12
0.211511 0.073998 0.404317 0.310175
0.100866 0.095335 0.136812 0.666987
0.101174 0.070316 0.091562 0.736949
0.101345 0.055653 0.521306 0.321696
0.343981 0.545437 0.092913 0.017670
0.035321 0.883430 0.006404 0.074845
0.068108 0.022097 0.854505 0.055290
0.256013 0.049572 0.248664 0.445751
0.057529 0.214518 0.325699 0.402254
0.786258 0.016848 0.172333 0.024561
0.585478 0.027041 0.009414 0.378067
0.006404 0.008605 0.973184 0.011807

MOTIF CG4424-PA_zf2-5
letter-probability matrix: alength= 4 w= 12
0.219686 0.545814 0.020301 0.214199
0.895239 0.056069 0.022329 0.026362
0.022445 0.004528 0.784125 0.188903
0.211511 0.073998 0.404317 0.310175
0.100866 0.095335 0.136812 0.666987
0.101174 0.070316 0.091562 0.736949
0.101345 0.055653 0.521306 0.321696
0.343981 0.545437 0.092913 0.017670
0.035321 0.883430 0.006404 0.074845
0.068108 0.022097 0.854505 0.055290
0.256013 0.049572 0.248664 0.445751
0.057529 0.214518 0.325699 0.402254

MOTIF rgr-PA_zf1-4
letter-probability matrix: alength= 4 w= 12
0.521831 0.076144 0.040709 0.361316
0.387152 0.421333 0.088970 0.102545
0.072357 0.540323 0.045475 0.341846
0.448887 0.134140 0.054533 0.362441
0.568594 0.272532 0.103045 0.055829
0.055528 0.375883 0.377526 0.191063
0.591369 0.141463 0.088899 0.178269
0.888687 0.002363 0.078055 0.030895
0.048731 0.137792 0.420602 0.392875
0.194341 0.085853 0.178011 0.541795
0.401203 0.157261 0.308180 0.133355
0.082633 0.336042 0.308635 0.272690

MOTIF rgr-PA_zf2-5
letter-probability matrix: alength= 4 w= 12
0.060116 0.359033 0.492370 0.088481
0.196707 0.052408 0.213704 0.537181
0.271145 0.214962 0.053333 0.460560
0.521831 0.076144 0.040709 0.361316
0.387152 0.421333 0.088970 0.102545
0.072357 0.540323 0.045475 0.341846
0.448887 0.134140 0.054533 0.362441
0.568594 0.272532 0.103045 0.055829
0.055528 0.375883 0.377526 0.191063
0.591369 0.141463 0.088899 0.178269
0.888687 0.002363 0.078055 0.030895
0.048731 0.137792 0.420602 0.392875

MOTIF rgr-PA_zf3-6
letter-probability matrix: alength= 4 w= 12
0.066579 0.247332 0.262642 0.423447
0.959059 0.020372 0.006626 0.013944
0.392762 0.399644 0.016760 0.190835
0.060116 0.359033 0.492370 0.088481
0.196707 0.052408 0.213704 0.537181
0.271145 0.214962 0.053333 0.460560
0.521831 0.076144 0.040709 0.361316
0.387152 0.421333 0.088970 0.102545
0.072357 0.540323 0.045475 0.341846
0.448887 0.134140 0.054533 0.362441
0.568594 0.272532 0.103045 0.055829
0.055528 0.375883 0.377526 0.191063

MOTIF rgr-PA_zf4-7
letter-probability matrix: alength= 4 w= 12
0.352507 0.266072 0.095201 0.286220
0.086909 0.340720 0.413799 0.158573
0.822662 0.070129 0.026655 0.080555
0.066579 0.247332 0.262642 0.423447
0.959059 0.020372 0.006626 0.013944
0.392762 0.399644 0.016760 0.190835
0.060116 0.359033 0.492370 0.088481
0.196707 0.052408 0.213704 0.537181
0.271145 0.214962 0.053333 0.460560
0.521831 0.076144 0.040709 0.361316
0.387152 0.421333 0.088970 0.102545
0.072357 0.540323 0.045475 0.341846

MOTIF rgr-PC_zf1-4
letter-probability matrix: alength= 4 w= 12
0.521831 0.076144 0.040709 0.361316
0.387152 0.421333 0.088970 0.102545
0.072357 0.540323 0.045475 0.341846
0.448887 0.134140 0.054533 0.362441
0.568594 0.272532 0.103045 0.055829
0.055528 0.375883 0.377526 0.191063
0.591369 0.141463 0.088899 0.178269
0.888687 0.002363 0.078055 0.030895
0.048731 0.137792 0.420602 0.392875
0.194341 0.085853 0.178011 0.541795
0.401203 0.157261 0.308180 0.133355
0.082633 0.336042 0.308635 0.272690

MOTIF rgr-PC_zf2-5
letter-probability matrix: alength= 4 w= 12
0.060116 0.359033 0.492370 0.088481
0.196707 0.052408 0.213704 0.537181
0.271145 0.214962 0.053333 0.460560
0.521831 0.076144 0.040709 0.361316
0.387152 0.421333 0.088970 0.102545
0.072357 0.540323 0.045475 0.341846
0.448887 0.134140 0.054533 0.362441
0.568594 0.272532 0.103045 0.055829
0.055528 0.375883 0.377526 0.191063
0.591369 0.141463 0.088899 0.178269
0.888687 0.002363 0.078055 0.030895
0.048731 0.137792 0.420602 0.392875

MOTIF rgr-PC_zf3-6
letter-probability matrix: alength= 4 w= 12
0.066579 0.247332 0.262642 0.423447
0.959059 0.020372 0.006626 0.013944
0.392762 0.399644 0.016760 0.190835
0.060116 0.359033 0.492370 0.088481
0.196707 0.052408 0.213704 0.537181
0.271145 0.214962 0.053333 0.460560
0.521831 0.076144 0.040709 0.361316
0.387152 0.421333 0.088970 0.102545
0.072357 0.540323 0.045475 0.341846
0.448887 0.134140 0.054533 0.362441
0.568594 0.272532 0.103045 0.055829
0.055528 0.375883 0.377526 0.191063

MOTIF rgr-PC_zf4-7
letter-probability matrix: alength= 4 w= 12
0.352507 0.266072 0.095201 0.286220
0.086909 0.340720 0.413799 0.158573
0.822662 0.070129 0.026655 0.080555
0.066579 0.247332 0.262642 0.423447
0.959059 0.020372 0.006626 0.013944
0.392762 0.399644 0.016760 0.190835
0.060116 0.359033 0.492370 0.088481
0.196707 0.052408 0.213704 0.537181
0.271145 0.214962 0.053333 0.460560
0.521831 0.076144 0.040709 0.361316
0.387152 0.421333 0.088970 0.102545
0.072357 0.540323 0.045475 0.341846

MOTIF wdn-PA_zf2-5
letter-probability matrix: alength= 4 w= 12
0.191762 0.355034 0.202632 0.250572
0.432942 0.332873 0.208420 0.025765
0.045322 0.882442 0.035526 0.036710
0.134717 0.017164 0.809999 0.038120
0.045794 0.011630 0.896366 0.046210
0.190484 0.390099 0.138097 0.281320
0.487183 0.258711 0.099428 0.154679
0.966774 0.002646 0.017936 0.012643
0.676445 0.278753 0.022762 0.022041
0.322011 0.177516 0.116626 0.383847
0.515312 0.174156 0.203492 0.107041
0.198592 0.092377 0.352756 0.356276

MOTIF wdn-PA_zf3-6
letter-probability matrix: alength= 4 w= 12
0.766030 0.127335 0.068767 0.037867
0.231970 0.064254 0.354183 0.349593
0.209918 0.245601 0.445429 0.099053
0.191762 0.355034 0.202632 0.250572
0.432942 0.332873 0.208420 0.025765
0.045322 0.882442 0.035526 0.036710
0.134717 0.017164 0.809999 0.038120
0.045794 0.011630 0.896366 0.046210
0.190484 0.390099 0.138097 0.281320
0.487183 0.258711 0.099428 0.154679
0.966774 0.002646 0.017936 0.012643
0.676445 0.278753 0.022762 0.022041

MOTIF wdn-PA_zf4-7
letter-probability matrix: alength= 4 w= 12
0.087028 0.048571 0.265553 0.598847
0.847226 0.015689 0.032255 0.104830
0.220023 0.402503 0.302903 0.074572
0.766030 0.127335 0.068767 0.037867
0.231970 0.064254 0.354183 0.349593
0.209918 0.245601 0.445429 0.099053
0.191762 0.355034 0.202632 0.250572
0.432942 0.332873 0.208420 0.025765
0.045322 0.882442 0.035526 0.036710
0.134717 0.017164 0.809999 0.038120
0.045794 0.011630 0.896366 0.046210
0.190484 0.390099 0.138097 0.281320

MOTIF CG17803-PA_zf4-7
letter-probability matrix: alength= 4 w= 12
0.163814 0.121022 0.064609 0.650554
0.891693 0.012526 0.043228 0.052552
0.036224 0.431354 0.470314 0.062108
0.106285 0.179311 0.340159 0.374245
0.410440 0.136603 0.292780 0.160177
0.269191 0.486623 0.130274 0.113912
0.057650 0.012933 0.901797 0.027619
0.052232 0.106021 0.034043 0.807704
0.049777 0.641502 0.021052 0.287670
0.222830 0.190000 0.042830 0.544340
0.271005 0.147974 0.143098 0.437922
0.159438 0.412136 0.265526 0.162900

MOTIF CG17803-PB_zf4-7
letter-probability matrix: alength= 4 w= 12
0.163814 0.121022 0.064609 0.650554
0.891693 0.012526 0.043228 0.052552
0.036224 0.431354 0.470314 0.062108
0.106285 0.179311 0.340159 0.374245
0.410440 0.136603 0.292780 0.160177
0.269191 0.486623 0.130274 0.113912
0.057650 0.012933 0.901797 0.027619
0.052232 0.106021 0.034043 0.807704
0.049777 0.641502 0.021052 0.287670
0.222830 0.190000 0.042830 0.544340
0.271005 0.147974 0.143098 0.437922
0.159438 0.412136 0.265526 0.162900

MOTIF CG44002-PA_zf2-5
letter-probability matrix: alength= 4 w= 12
0.060363 0.063546 0.213120 0.662971
0.167109 0.738312 0.072696 0.021883
0.147694 0.408932 0.028751 0.414623
0.612517 0.095020 0.163661 0.128802
0.272080 0.303132 0.265089 0.159699
0.163776 0.555874 0.149694 0.130656
0.208748 0.015299 0.566642 0.209311
0.069198 0.534067 0.077449 0.319287
0.112516 0.538935 0.049494 0.299054
0.052745 0.005153 0.894042 0.048061
0.172965 0.239119 0.168971 0.418945
0.187945 0.369844 0.107397 0.334815

MOTIF CG44002-PA_zf3-6
letter-probability matrix: alength= 4 w= 12
0.026014 0.001105 0.964142 0.008738
0.515452 0.052203 0.374504 0.057841
0.639521 0.071010 0.143744 0.145726
0.060363 0.063546 0.213120 0.662971
0.167109 0.738312 0.072696 0.021883
0.147694 0.408932 0.028751 0.414623
0.612517 0.095020 0.163661 0.128802
0.272080 0.303132 0.265089 0.159699
0.163776 0.555874 0.149694 0.130656
0.208748 0.015299 0.566642 0.209311
0.069198 0.534067 0.077449 0.319287
0.112516 0.538935 0.049494 0.299054

MOTIF az2-PA_zf4-7
letter-probability matrix: alength= 4 w= 12
0.135507 0.409763 0.123861 0.330869
0.551442 0.103490 0.233839 0.111229
0.227240 0.293834 0.126927 0.351999
0.015168 0.002933 0.977247 0.004652
0.176220 0.098519 0.151297 0.573963
0.078423 0.521082 0.099986 0.300508
0.006360 0.101039 0.201003 0.691598
0.011105 0.839019 0.140014 0.009861
0.000916 0.981374 0.009160 0.008550
0.586650 0.162749 0.122010 0.128591
0.439079 0.165282 0.222222 0.173416
0.784116 0.074660 0.084659 0.056566

MOTIF sens-2-PA_zf1-4
letter-probability matrix: alength= 4 w= 12
0.035054 0.015468 0.044697 0.904781
0.032067 0.917772 0.018396 0.031765
0.770825 0.055221 0.009800 0.164154
0.786258 0.016848 0.172333 0.024561
0.585478 0.027041 0.009414 0.378067
0.006404 0.008605 0.973184 0.011807
0.272649 0.493461 0.055274 0.178616
0.366074 0.314593 0.181906 0.137426
0.216643 0.281329 0.244162 0.257866
0.383813 0.140893 0.248015 0.227278
0.405667 0.055247 0.204613 0.334472
0.096447 0.093353 0.061773 0.748426

MOTIF sens-2-PA_zf2-5
letter-probability matrix: alength= 4 w= 12
0.726918 0.172352 0.048615 0.052116
0.976488 0.000794 0.000298 0.022421
0.971210 0.002919 0.000805 0.025065
0.035054 0.015468 0.044697 0.904781
0.032067 0.917772 0.018396 0.031765
0.770825 0.055221 0.009800 0.164154
0.786258 0.016848 0.172333 0.024561
0.585478 0.027041 0.009414 0.378067
0.006404 0.008605 0.973184 0.011807
0.272649 0.493461 0.055274 0.178616
0.366074 0.314593 0.181906 0.137426
0.216643 0.281329 0.244162 0.257866

MOTIF sens-2-PA_zf3-6
letter-probability matrix: alength= 4 w= 12
0.018182 0.160784 0.820440 0.000594
0.023840 0.941520 0.018780 0.015861
0.168825 0.017100 0.669863 0.144213
0.726918 0.172352 0.048615 0.052116
0.976488 0.000794 0.000298 0.022421
0.971210 0.002919 0.000805 0.025065
0.035054 0.015468 0.044697 0.904781
0.032067 0.917772 0.018396 0.031765
0.770825 0.055221 0.009800 0.164154
0.786258 0.016848 0.172333 0.024561
0.585478 0.027041 0.009414 0.378067
0.006404 0.008605 0.973184 0.011807

MOTIF sens-2-PB_zf1-4
letter-probability matrix: alength= 4 w= 12
0.035054 0.015468 0.044697 0.904781
0.032067 0.917772 0.018396 0.031765
0.770825 0.055221 0.009800 0.164154
0.786258 0.016848 0.172333 0.024561
0.585478 0.027041 0.009414 0.378067
0.006404 0.008605 0.973184 0.011807
0.272649 0.493461 0.055274 0.178616
0.366074 0.314593 0.181906 0.137426
0.216643 0.281329 0.244162 0.257866
0.383813 0.140893 0.248015 0.227278
0.405667 0.055247 0.204613 0.334472
0.096447 0.093353 0.061773 0.748426

MOTIF sens-2-PB_zf2-5
letter-probability matrix: alength= 4 w= 12
0.726918 0.172352 0.048615 0.052116
0.976488 0.000794 0.000298 0.022421
0.971210 0.002919 0.000805 0.025065
0.035054 0.015468 0.044697 0.904781
0.032067 0.917772 0.018396 0.031765
0.770825 0.055221 0.009800 0.164154
0.786258 0.016848 0.172333 0.024561
0.585478 0.027041 0.009414 0.378067
0.006404 0.008605 0.973184 0.011807
0.272649 0.493461 0.055274 0.178616
0.366074 0.314593 0.181906 0.137426
0.216643 0.281329 0.244162 0.257866

MOTIF sens-2-PB_zf3-6
letter-probability matrix: alength= 4 w= 12
0.018182 0.160784 0.820440 0.000594
0.023840 0.941520 0.018780 0.015861
0.168825 0.017100 0.669863 0.144213
0.726918 0.172352 0.048615 0.052116
0.976488 0.000794 0.000298 0.022421
0.971210 0.002919 0.000805 0.025065
0.035054 0.015468 0.044697 0.904781
0.032067 0.917772 0.018396 0.031765
0.770825 0.055221 0.009800 0.164154
0.786258 0.016848 0.172333 0.024561
0.585478 0.027041 0.009414 0.378067
0.006404 0.008605 0.973184 0.011807

MOTIF odd-PA_zf1-4
letter-probability matrix: alength= 4 w= 12
0.152589 0.522538 0.128629 0.196244
0.781195 0.056539 0.097753 0.064513
0.790327 0.066748 0.062412 0.080513
0.393718 0.231269 0.214464 0.160548
0.372217 0.331795 0.092177 0.203811
0.453419 0.429849 0.067459 0.049274
0.036448 0.928087 0.007466 0.027999
0.503731 0.026724 0.469242 0.000303
0.000100 0.000199 0.995421 0.004281
0.225483 0.008414 0.055494 0.710608
0.922164 0.031173 0.023429 0.023233
0.001324 0.011098 0.980045 0.007534

MOTIF CG14655-PA_zf3-6
letter-probability matrix: alength= 4 w= 12
0.298251 0.352364 0.139177 0.210208
0.331387 0.073922 0.439549 0.155143
0.651143 0.160056 0.088754 0.100047
0.783023 0.063323 0.101906 0.051748
0.156595 0.768593 0.061226 0.013586
0.128551 0.226673 0.249030 0.395746
0.431087 0.151102 0.233613 0.184198
0.187979 0.636115 0.156076 0.019829
0.103465 0.224538 0.155435 0.516562
0.079397 0.083298 0.378427 0.458878
0.217588 0.130968 0.185318 0.466126
0.046443 0.221341 0.590760 0.141455

MOTIF ZIPIC-PA_zf1-4
letter-probability matrix: alength= 4 w= 12
0.064804 0.225832 0.109792 0.599572
0.249113 0.120247 0.551962 0.078678
0.133490 0.555535 0.235272 0.075704
0.396845 0.144751 0.371879 0.086525
0.240078 0.218040 0.197172 0.344710
0.307513 0.233642 0.323400 0.135446
0.457491 0.259077 0.078762 0.204670
0.308733 0.127641 0.230552 0.333074
0.239830 0.297172 0.230789 0.232210
0.270012 0.288177 0.167488 0.274323
0.274397 0.117292 0.198928 0.409383
0.058414 0.849226 0.054449 0.037911

MOTIF ZIPIC-PA_zf2-5
letter-probability matrix: alength= 4 w= 12
0.027526 0.005466 0.951293 0.015715
0.015617 0.021782 0.933628 0.028974
0.418182 0.330481 0.089364 0.161973
0.064804 0.225832 0.109792 0.599572
0.249113 0.120247 0.551962 0.078678
0.133490 0.555535 0.235272 0.075704
0.396845 0.144751 0.371879 0.086525
0.240078 0.218040 0.197172 0.344710
0.307513 0.233642 0.323400 0.135446
0.457491 0.259077 0.078762 0.204670
0.308733 0.127641 0.230552 0.333074
0.239830 0.297172 0.230789 0.232210

MOTIF ZIPIC-PA_zf3-6
letter-probability matrix: alength= 4 w= 12
0.098614 0.646415 0.093694 0.161277
0.932466 0.009119 0.016052 0.042363
0.247160 0.024320 0.699992 0.028528
0.027526 0.005466 0.951293 0.015715
0.015617 0.021782 0.933628 0.028974
0.418182 0.330481 0.089364 0.161973
0.064804 0.225832 0.109792 0.599572
0.249113 0.120247 0.551962 0.078678
0.133490 0.555535 0.235272 0.075704
0.396845 0.144751 0.371879 0.086525
0.240078 0.218040 0.197172 0.344710
0.307513 0.233642 0.323400 0.135446

MOTIF CG11695-PA_zf2-5
letter-probability matrix: alength= 4 w= 12
0.394599 0.517689 0.024178 0.063534
0.762257 0.158309 0.068609 0.010825
0.108663 0.208017 0.459536 0.223784
0.055905 0.283586 0.046716 0.613792
0.132422 0.654062 0.143870 0.069645
0.215475 0.431216 0.119989 0.233320
0.303361 0.091269 0.213966 0.391404
0.213794 0.158239 0.261180 0.366787
0.105652 0.074537 0.416109 0.403702
0.309782 0.248292 0.070322 0.371605
0.609783 0.046993 0.197113 0.146111
0.164775 0.649569 0.058783 0.126872

MOTIF CG9215-PA_zf1-4
letter-probability matrix: alength= 4 w= 12
0.203747 0.227832 0.502587 0.065834
0.026689 0.003494 0.032123 0.937694
0.014160 0.005065 0.021395 0.959380
0.290055 0.027059 0.425694 0.257192
0.376996 0.530357 0.088345 0.004303
0.099490 0.845520 0.002647 0.052343
0.115585 0.095689 0.739365 0.049360
0.320526 0.322506 0.263942 0.093026
0.257093 0.099404 0.435752 0.207751
0.250373 0.141839 0.430489 0.177299
0.083882 0.107779 0.085849 0.722490
0.035256 0.046620 0.099456 0.818667

MOTIF CG9215-PA_zf2-5
letter-probability matrix: alength= 4 w= 12
0.444057 0.159907 0.176246 0.219789
0.427808 0.204471 0.313740 0.053980
0.205908 0.123392 0.491377 0.179323
0.203747 0.227832 0.502587 0.065834
0.026689 0.003494 0.032123 0.937694
0.014160 0.005065 0.021395 0.959380
0.290055 0.027059 0.425694 0.257192
0.376996 0.530357 0.088345 0.004303
0.099490 0.845520 0.002647 0.052343
0.115585 0.095689 0.739365 0.049360
0.320526 0.322506 0.263942 0.093026
0.257093 0.099404 0.435752 0.207751

MOTIF CG6689-PA_zf4-7
letter-probability matrix: alength= 4 w= 12
0.442489 0.253896 0.110145 0.193470
0.545828 0.008129 0.281847 0.164195
0.010583 0.030443 0.493472 0.465503
0.205966 0.270408 0.476143 0.047483
0.146437 0.132951 0.161304 0.559308
0.596545 0.108062 0.058350 0.237043
0.136105 0.027512 0.754333 0.082051
0.206215 0.266286 0.310229 0.217269
0.279226 0.589123 0.056398 0.075253
0.204644 0.180514 0.024585 0.590257
0.233189 0.118509 0.210885 0.437417
0.085142 0.128894 0.730177 0.055787

MOTIF mld-PE_zf3-6
letter-probability matrix: alength= 4 w= 12
0.399812 0.182385 0.206491 0.211312
0.316383 0.267660 0.180361 0.235596
0.219026 0.279324 0.213880 0.287769
0.287448 0.111635 0.255090 0.345827
0.225496 0.021553 0.223004 0.529947
0.008410 0.020481 0.867715 0.103394
0.035667 0.000717 0.959926 0.003690
0.068230 0.174868 0.069246 0.687656
0.141698 0.542439 0.077290 0.238574
0.461059 0.082427 0.256474 0.200040
0.326253 0.100208 0.278111 0.295428
0.110989 0.534068 0.193752 0.161191

MOTIF mld-PE_zf4-7
letter-probability matrix: alength= 4 w= 12
0.136729 0.066714 0.324103 0.472453
0.148289 0.163352 0.146388 0.541971
0.039891 0.185117 0.212512 0.562480
0.399812 0.182385 0.206491 0.211312
0.316383 0.267660 0.180361 0.235596
0.219026 0.279324 0.213880 0.287769
0.287448 0.111635 0.255090 0.345827
0.225496 0.021553 0.223004 0.529947
0.008410 0.020481 0.867715 0.103394
0.035667 0.000717 0.959926 0.003690
0.068230 0.174868 0.069246 0.687656
0.141698 0.542439 0.077290 0.238574

MOTIF mld-PE_zf5-8
letter-probability matrix: alength= 4 w= 12
0.212032 0.602033 0.012787 0.173147
0.873820 0.032479 0.057694 0.036007
0.097272 0.013240 0.805808 0.083679
0.136729 0.066714 0.324103 0.472453
0.148289 0.163352 0.146388 0.541971
0.039891 0.185117 0.212512 0.562480
0.399812 0.182385 0.206491 0.211312
0.316383 0.267660 0.180361 0.235596
0.219026 0.279324 0.213880 0.287769
0.287448 0.111635 0.255090 0.345827
0.225496 0.021553 0.223004 0.529947
0.008410 0.020481 0.867715 0.103394

MOTIF CG8944-PB_zf4-7
letter-probability matrix: alength= 4 w= 12
0.356731 0.227731 0.083309 0.332228
0.300984 0.179405 0.159853 0.359758
0.809382 0.098825 0.034579 0.057214
0.714243 0.125841 0.049021 0.110895
0.516453 0.051009 0.227523 0.205015
0.058741 0.493493 0.331868 0.115899
0.234264 0.334877 0.094481 0.336378
0.291145 0.048380 0.335421 0.325054
0.309650 0.104478 0.100082 0.485790
0.401764 0.074888 0.043219 0.480129
0.154452 0.043910 0.779324 0.022313
0.508757 0.192426 0.120592 0.178225

MOTIF Blimp-1-PA_zf1-4
letter-probability matrix: alength= 4 w= 12
0.282895 0.291324 0.107525 0.318257
0.294573 0.039507 0.621322 0.044598
0.686587 0.162540 0.075882 0.074991
0.712688 0.124114 0.075399 0.087799
0.766945 0.004555 0.153563 0.074938
0.021206 0.203638 0.653015 0.122141
0.486477 0.126622 0.232141 0.154760
0.224692 0.073651 0.231461 0.470196
0.041832 0.383147 0.182893 0.392128
0.789955 0.042904 0.070049 0.097092
0.950317 0.011495 0.020458 0.017730
0.429835 0.036794 0.478228 0.055144

MOTIF Blimp-1-PD_zf1-4
letter-probability matrix: alength= 4 w= 12
0.282895 0.291324 0.107525 0.318257
0.294573 0.039507 0.621322 0.044598
0.686587 0.162540 0.075882 0.074991
0.712688 0.124114 0.075399 0.087799
0.766945 0.004555 0.153563 0.074938
0.021206 0.203638 0.653015 0.122141
0.486477 0.126622 0.232141 0.154760
0.224692 0.073651 0.231461 0.470196
0.041832 0.383147 0.182893 0.392128
0.789955 0.042904 0.070049 0.097092
0.950317 0.011495 0.020458 0.017730
0.429835 0.036794 0.478228 0.055144

MOTIF Blimp-1-PE_zf1-4
letter-probability matrix: alength= 4 w= 12
0.282895 0.291324 0.107525 0.318257
0.294573 0.039507 0.621322 0.044598
0.686587 0.162540 0.075882 0.074991
0.712688 0.124114 0.075399 0.087799
0.766945 0.004555 0.153563 0.074938
0.021206 0.203638 0.653015 0.122141
0.486477 0.126622 0.232141 0.154760
0.224692 0.073651 0.231461 0.470196
0.041832 0.383147 0.182893 0.392128
0.789955 0.042904 0.070049 0.097092
0.950317 0.011495 0.020458 0.017730
0.429835 0.036794 0.478228 0.055144

MOTIF Blimp-1-PF_zf1-4
letter-probability matrix: alength= 4 w= 12
0.282895 0.291324 0.107525 0.318257
0.294573 0.039507 0.621322 0.044598
0.686587 0.162540 0.075882 0.074991
0.712688 0.124114 0.075399 0.087799
0.766945 0.004555 0.153563 0.074938
0.021206 0.203638 0.653015 0.122141
0.486477 0.126622 0.232141 0.154760
0.224692 0.073651 0.231461 0.470196
0.041832 0.383147 0.182893 0.392128
0.789955 0.042904 0.070049 0.097092
0.950317 0.011495 0.020458 0.017730
0.429835 0.036794 0.478228 0.055144

MOTIF Blimp-1-PB_zf1-4
letter-probability matrix: alength= 4 w= 12
0.282895 0.291324 0.107525 0.318257
0.294573 0.039507 0.621322 0.044598
0.686587 0.162540 0.075882 0.074991
0.712688 0.124114 0.075399 0.087799
0.766945 0.004555 0.153563 0.074938
0.021206 0.203638 0.653015 0.122141
0.486477 0.126622 0.232141 0.154760
0.224692 0.073651 0.231461 0.470196
0.041832 0.383147 0.182893 0.392128
0.789955 0.042904 0.070049 0.097092
0.950317 0.011495 0.020458 0.017730
0.429835 0.036794 0.478228 0.055144

MOTIF Blimp-1-PC_zf1-4
letter-probability matrix: alength= 4 w= 12
0.282895 0.291324 0.107525 0.318257
0.294573 0.039507 0.621322 0.044598
0.686587 0.162540 0.075882 0.074991
0.712688 0.124114 0.075399 0.087799
0.766945 0.004555 0.153563 0.074938
0.021206 0.203638 0.653015 0.122141
0.486477 0.126622 0.232141 0.154760
0.224692 0.073651 0.231461 0.470196
0.041832 0.383147 0.182893 0.392128
0.789955 0.042904 0.070049 0.097092
0.950317 0.011495 0.020458 0.017730
0.429835 0.036794 0.478228 0.055144

MOTIF Aef1-PA_zf1-4
letter-probability matrix: alength= 4 w= 12
0.757833 0.185891 0.047795 0.008481
0.269665 0.571814 0.056072 0.102449
0.491320 0.151229 0.199298 0.158154
0.757833 0.185891 0.047795 0.008481
0.269665 0.571814 0.056072 0.102449
0.491320 0.151229 0.199298 0.158154
0.757833 0.185891 0.047795 0.008481
0.269665 0.571814 0.056072 0.102449
0.491320 0.151229 0.199298 0.158154
0.757833 0.185891 0.047795 0.008481
0.269665 0.571814 0.056072 0.102449
0.491320 0.151229 0.199298 0.158154

MOTIF Aef1-PC_zf1-4
letter-probability matrix: alength= 4 w= 12
0.757833 0.185891 0.047795 0.008481
0.269665 0.571814 0.056072 0.102449
0.491320 0.151229 0.199298 0.158154
0.757833 0.185891 0.047795 0.008481
0.269665 0.571814 0.056072 0.102449
0.491320 0.151229 0.199298 0.158154
0.757833 0.185891 0.047795 0.008481
0.269665 0.571814 0.056072 0.102449
0.491320 0.151229 0.199298 0.158154
0.757833 0.185891 0.047795 0.008481
0.269665 0.571814 0.056072 0.102449
0.491320 0.151229 0.199298 0.158154

MOTIF Aef1-PB_zf1-4
letter-probability matrix: alength= 4 w= 12
0.757833 0.185891 0.047795 0.008481
0.269665 0.571814 0.056072 0.102449
0.491320 0.151229 0.199298 0.158154
0.757833 0.185891 0.047795 0.008481
0.269665 0.571814 0.056072 0.102449
0.491320 0.151229 0.199298 0.158154
0.757833 0.185891 0.047795 0.008481
0.269665 0.571814 0.056072 0.102449
0.491320 0.151229 0.199298 0.158154
0.757833 0.185891 0.047795 0.008481
0.269665 0.571814 0.056072 0.102449
0.491320 0.151229 0.199298 0.158154

MOTIF CG30020-PA_zf10-13
letter-probability matrix: alength= 4 w= 12
0.303619 0.206863 0.349041 0.140477
0.232441 0.063955 0.668692 0.034912
0.335821 0.263908 0.206242 0.194030
0.000578 0.000193 0.958450 0.040779
0.023837 0.006105 0.833527 0.136531
0.023643 0.033559 0.056548 0.886250
0.046179 0.027119 0.886497 0.040205
0.103724 0.536165 0.311173 0.048938
0.216577 0.234043 0.451254 0.098126
0.141674 0.235672 0.300761 0.321893
0.207738 0.102618 0.231202 0.458442
0.075153 0.283989 0.343799 0.297059

MOTIF CG30020-PA_zf11-14
letter-probability matrix: alength= 4 w= 12
0.407575 0.056895 0.416640 0.118890
0.317976 0.064973 0.190884 0.426167
0.161823 0.060523 0.634980 0.142674
0.303619 0.206863 0.349041 0.140477
0.232441 0.063955 0.668692 0.034912
0.335821 0.263908 0.206242 0.194030
0.000578 0.000193 0.958450 0.040779
0.023837 0.006105 0.833527 0.136531
0.023643 0.033559 0.056548 0.886250
0.046179 0.027119 0.886497 0.040205
0.103724 0.536165 0.311173 0.048938
0.216577 0.234043 0.451254 0.098126

MOTIF MTF-1-PA_zf1-4
letter-probability matrix: alength= 4 w= 12
0.052556 0.053834 0.383387 0.510224
0.058762 0.844815 0.053558 0.042865
0.123474 0.405053 0.015186 0.456287
0.116940 0.066867 0.637470 0.178723
0.064441 0.048967 0.183142 0.703451
0.011557 0.179804 0.531116 0.277523
0.287690 0.122433 0.067257 0.522620
0.252515 0.196723 0.104117 0.446645
0.027599 0.173672 0.648298 0.150431
0.383662 0.431689 0.067654 0.116996
0.944606 0.012493 0.019078 0.023823
0.593081 0.103240 0.164415 0.139264

MOTIF MTF-1-PA_zf2-5
letter-probability matrix: alength= 4 w= 12
0.358871 0.281406 0.191658 0.168065
0.246207 0.012414 0.726305 0.015074
0.087339 0.073121 0.079440 0.760099
0.052556 0.053834 0.383387 0.510224
0.058762 0.844815 0.053558 0.042865
0.123474 0.405053 0.015186 0.456287
0.116940 0.066867 0.637470 0.178723
0.064441 0.048967 0.183142 0.703451
0.011557 0.179804 0.531116 0.277523
0.287690 0.122433 0.067257 0.522620
0.252515 0.196723 0.104117 0.446645
0.027599 0.173672 0.648298 0.150431

MOTIF MTF-1-PA_zf3-6
letter-probability matrix: alength= 4 w= 12
0.258100 0.226111 0.131647 0.384142
0.174833 0.151573 0.262345 0.411249
0.058267 0.214979 0.027677 0.699077
0.358871 0.281406 0.191658 0.168065
0.246207 0.012414 0.726305 0.015074
0.087339 0.073121 0.079440 0.760099
0.052556 0.053834 0.383387 0.510224
0.058762 0.844815 0.053558 0.042865
0.123474 0.405053 0.015186 0.456287
0.116940 0.066867 0.637470 0.178723
0.064441 0.048967 0.183142 0.703451
0.011557 0.179804 0.531116 0.277523

MOTIF MTF-1-PF_zf1-4
letter-probability matrix: alength= 4 w= 12
0.052556 0.053834 0.383387 0.510224
0.058762 0.844815 0.053558 0.042865
0.123474 0.405053 0.015186 0.456287
0.116940 0.066867 0.637470 0.178723
0.064441 0.048967 0.183142 0.703451
0.011557 0.179804 0.531116 0.277523
0.287690 0.122433 0.067257 0.522620
0.252515 0.196723 0.104117 0.446645
0.027599 0.173672 0.648298 0.150431
0.383662 0.431689 0.067654 0.116996
0.944606 0.012493 0.019078 0.023823
0.593081 0.103240 0.164415 0.139264

MOTIF MTF-1-PF_zf2-5
letter-probability matrix: alength= 4 w= 12
0.358871 0.281406 0.191658 0.168065
0.246207 0.012414 0.726305 0.015074
0.087339 0.073121 0.079440 0.760099
0.052556 0.053834 0.383387 0.510224
0.058762 0.844815 0.053558 0.042865
0.123474 0.405053 0.015186 0.456287
0.116940 0.066867 0.637470 0.178723
0.064441 0.048967 0.183142 0.703451
0.011557 0.179804 0.531116 0.277523
0.287690 0.122433 0.067257 0.522620
0.252515 0.196723 0.104117 0.446645
0.027599 0.173672 0.648298 0.150431

MOTIF MTF-1-PF_zf3-6
letter-probability matrix: alength= 4 w= 12
0.258100 0.226111 0.131647 0.384142
0.174833 0.151573 0.262345 0.411249
0.058267 0.214979 0.027677 0.699077
0.358871 0.281406 0.191658 0.168065
0.246207 0.012414 0.726305 0.015074
0.087339 0.073121 0.079440 0.760099
0.052556 0.053834 0.383387 0.510224
0.058762 0.844815 0.053558 0.042865
0.123474 0.405053 0.015186 0.456287
0.116940 0.066867 0.637470 0.178723
0.064441 0.048967 0.183142 0.703451
0.011557 0.179804 0.531116 0.277523

MOTIF Kr-PA_zf1-4
letter-probability matrix: alength= 4 w= 12
0.300464 0.141508 0.218025 0.340003
0.171991 0.426486 0.188597 0.212926
0.196108 0.574339 0.123366 0.106187
0.143743 0.133275 0.602598 0.120384
0.657008 0.088805 0.195202 0.058984
0.734388 0.053082 0.076450 0.136080
0.448846 0.157270 0.177732 0.216152
0.065188 0.000666 0.926532 0.007613
0.046200 0.008644 0.911575 0.033582
0.180188 0.025018 0.785374 0.009420
0.015764 0.032592 0.126112 0.825532
0.064763 0.016216 0.052218 0.866803

MOTIF Kr-PA_zf2-5
letter-probability matrix: alength= 4 w= 12
0.366196 0.073960 0.464049 0.095795
0.225890 0.101851 0.205217 0.467042
0.164470 0.416027 0.087572 0.331932
0.300464 0.141508 0.218025 0.340003
0.171991 0.426486 0.188597 0.212926
0.196108 0.574339 0.123366 0.106187
0.143743 0.133275 0.602598 0.120384
0.657008 0.088805 0.195202 0.058984
0.734388 0.053082 0.076450 0.136080
0.448846 0.157270 0.177732 0.216152
0.065188 0.000666 0.926532 0.007613
0.046200 0.008644 0.911575 0.033582

MOTIF Kr-PB_zf1-4
letter-probability matrix: alength= 4 w= 12
0.300464 0.141508 0.218025 0.340003
0.171991 0.426486 0.188597 0.212926
0.196108 0.574339 0.123366 0.106187
0.143743 0.133275 0.602598 0.120384
0.657008 0.088805 0.195202 0.058984
0.734388 0.053082 0.076450 0.136080
0.448846 0.157270 0.177732 0.216152
0.065188 0.000666 0.926532 0.007613
0.046200 0.008644 0.911575 0.033582
0.180188 0.025018 0.785374 0.009420
0.015764 0.032592 0.126112 0.825532
0.064763 0.016216 0.052218 0.866803

MOTIF Kr-PB_zf2-5
letter-probability matrix: alength= 4 w= 12
0.366196 0.073960 0.464049 0.095795
0.225890 0.101851 0.205217 0.467042
0.164470 0.416027 0.087572 0.331932
0.300464 0.141508 0.218025 0.340003
0.171991 0.426486 0.188597 0.212926
0.196108 0.574339 0.123366 0.106187
0.143743 0.133275 0.602598 0.120384
0.657008 0.088805 0.195202 0.058984
0.734388 0.053082 0.076450 0.136080
0.448846 0.157270 0.177732 0.216152
0.065188 0.000666 0.926532 0.007613
0.046200 0.008644 0.911575 0.033582

MOTIF CG15073-PA_zf1-4
letter-probability matrix: alength= 4 w= 12
0.047448 0.003403 0.930384 0.018765
0.067650 0.061445 0.114954 0.755951
0.202662 0.385950 0.222035 0.189353
0.399593 0.138119 0.237295 0.224992
0.215429 0.124594 0.336659 0.323318
0.189153 0.073090 0.300563 0.437194
0.454307 0.092907 0.163919 0.288866
0.246932 0.109080 0.255479 0.388508
0.106268 0.110830 0.548995 0.233908
0.079554 0.057561 0.406714 0.456172
0.239254 0.532156 0.126958 0.101633
0.037347 0.115954 0.697122 0.149576

MOTIF CG17359-PA_zf1-4
letter-probability matrix: alength= 4 w= 12
0.062887 0.075268 0.250074 0.611772
0.227969 0.220849 0.256448 0.294734
0.702742 0.111761 0.062401 0.123096
0.562459 0.091636 0.155392 0.190512
0.448210 0.109489 0.334897 0.107404
0.823317 0.063970 0.074691 0.038021
0.067697 0.894544 0.012071 0.025688
0.994997 0.001201 0.003202 0.000600
0.993606 0.001599 0.001299 0.003497
0.317533 0.257177 0.142058 0.283233
0.801044 0.131414 0.059548 0.007994
0.796851 0.030719 0.098242 0.074189

MOTIF CG17568-PA_zf1-4
letter-probability matrix: alength= 4 w= 12
0.291634 0.282325 0.179476 0.246566
0.145871 0.558236 0.166517 0.129376
0.085952 0.579957 0.195633 0.138458
0.139449 0.046733 0.603706 0.210112
0.178512 0.085045 0.165093 0.571349
0.198482 0.197397 0.067245 0.536876
0.154406 0.443759 0.050308 0.351527
0.273357 0.294430 0.195992 0.236222
0.089602 0.418472 0.258960 0.232966
0.195714 0.239385 0.048120 0.516781
0.332358 0.137714 0.208254 0.321674
0.144764 0.306329 0.239125 0.309781

MOTIF CG17568-PA_zf2-5
letter-probability matrix: alength= 4 w= 12
0.698742 0.037978 0.173516 0.089765
0.587302 0.050323 0.016343 0.346032
0.009986 0.051813 0.917287 0.020914
0.291634 0.282325 0.179476 0.246566
0.145871 0.558236 0.166517 0.129376
0.085952 0.579957 0.195633 0.138458
0.139449 0.046733 0.603706 0.210112
0.178512 0.085045 0.165093 0.571349
0.198482 0.197397 0.067245 0.536876
0.154406 0.443759 0.050308 0.351527
0.273357 0.294430 0.195992 0.236222
0.089602 0.418472 0.258960 0.232966

MOTIF CG17568-PA_zf3-6
letter-probability matrix: alength= 4 w= 12
0.221736 0.493643 0.019686 0.264935
0.877738 0.017275 0.080617 0.024370
0.055410 0.291688 0.277574 0.375327
0.698742 0.037978 0.173516 0.089765
0.587302 0.050323 0.016343 0.346032
0.009986 0.051813 0.917287 0.020914
0.291634 0.282325 0.179476 0.246566
0.145871 0.558236 0.166517 0.129376
0.085952 0.579957 0.195633 0.138458
0.139449 0.046733 0.603706 0.210112
0.178512 0.085045 0.165093 0.571349
0.198482 0.197397 0.067245 0.536876

MOTIF MTF-1-PC_zf1-4
letter-probability matrix: alength= 4 w= 12
0.052556 0.053834 0.383387 0.510224
0.058762 0.844815 0.053558 0.042865
0.123474 0.405053 0.015186 0.456287
0.116940 0.066867 0.637470 0.178723
0.064441 0.048967 0.183142 0.703451
0.011557 0.179804 0.531116 0.277523
0.287690 0.122433 0.067257 0.522620
0.252515 0.196723 0.104117 0.446645
0.027599 0.173672 0.648298 0.150431
0.383662 0.431689 0.067654 0.116996
0.944606 0.012493 0.019078 0.023823
0.593081 0.103240 0.164415 0.139264

MOTIF MTF-1-PC_zf2-5
letter-probability matrix: alength= 4 w= 12
0.358871 0.281406 0.191658 0.168065
0.246207 0.012414 0.726305 0.015074
0.087339 0.073121 0.079440 0.760099
0.052556 0.053834 0.383387 0.510224
0.058762 0.844815 0.053558 0.042865
0.123474 0.405053 0.015186 0.456287
0.116940 0.066867 0.637470 0.178723
0.064441 0.048967 0.183142 0.703451
0.011557 0.179804 0.531116 0.277523
0.287690 0.122433 0.067257 0.522620
0.252515 0.196723 0.104117 0.446645
0.027599 0.173672 0.648298 0.150431

MOTIF MTF-1-PC_zf3-6
letter-probability matrix: alength= 4 w= 12
0.258100 0.226111 0.131647 0.384142
0.174833 0.151573 0.262345 0.411249
0.058267 0.214979 0.027677 0.699077
0.358871 0.281406 0.191658 0.168065
0.246207 0.012414 0.726305 0.015074
0.087339 0.073121 0.079440 0.760099
0.052556 0.053834 0.383387 0.510224
0.058762 0.844815 0.053558 0.042865
0.123474 0.405053 0.015186 0.456287
0.116940 0.066867 0.637470 0.178723
0.064441 0.048967 0.183142 0.703451
0.011557 0.179804 0.531116 0.277523

MOTIF sens-PA_zf1-4
letter-probability matrix: alength= 4 w= 12
0.018182 0.160784 0.820440 0.000594
0.023840 0.941520 0.018780 0.015861
0.168825 0.017100 0.669863 0.144213
0.726918 0.172352 0.048615 0.052116
0.976488 0.000794 0.000298 0.022421
0.971210 0.002919 0.000805 0.025065
0.035054 0.015468 0.044697 0.904781
0.032067 0.917772 0.018396 0.031765
0.770825 0.055221 0.009800 0.164154
0.786258 0.016848 0.172333 0.024561
0.585478 0.027041 0.009414 0.378067
0.006404 0.008605 0.973184 0.011807

MOTIF CG32767-PG_zf3-6
letter-probability matrix: alength= 4 w= 12
0.343904 0.197385 0.246396 0.212315
0.328770 0.263961 0.202059 0.205209
0.292159 0.222500 0.120795 0.364545
0.300128 0.191866 0.129517 0.378489
0.926338 0.031556 0.015018 0.027089
0.313900 0.019487 0.640576 0.026037
0.209182 0.347758 0.038600 0.404459
0.307587 0.400925 0.205857 0.085631
0.110935 0.095623 0.098946 0.694497
0.319308 0.105920 0.441985 0.132787
0.655082 0.084806 0.167998 0.092114
0.133429 0.314597 0.433396 0.118579

MOTIF CG32767-PC_zf3-6
letter-probability matrix: alength= 4 w= 12
0.343904 0.197385 0.246396 0.212315
0.328770 0.263961 0.202059 0.205209
0.292159 0.222500 0.120795 0.364545
0.300128 0.191866 0.129517 0.378489
0.926338 0.031556 0.015018 0.027089
0.313900 0.019487 0.640576 0.026037
0.209182 0.347758 0.038600 0.404459
0.307587 0.400925 0.205857 0.085631
0.110935 0.095623 0.098946 0.694497
0.319308 0.105920 0.441985 0.132787
0.655082 0.084806 0.167998 0.092114
0.133429 0.314597 0.433396 0.118579

MOTIF CG32767-PD_zf3-6
letter-probability matrix: alength= 4 w= 12
0.343904 0.197385 0.246396 0.212315
0.328770 0.263961 0.202059 0.205209
0.292159 0.222500 0.120795 0.364545
0.300128 0.191866 0.129517 0.378489
0.926338 0.031556 0.015018 0.027089
0.313900 0.019487 0.640576 0.026037
0.209182 0.347758 0.038600 0.404459
0.307587 0.400925 0.205857 0.085631
0.110935 0.095623 0.098946 0.694497
0.319308 0.105920 0.441985 0.132787
0.655082 0.084806 0.167998 0.092114
0.133429 0.314597 0.433396 0.118579

MOTIF CG32767-PE_zf3-6
letter-probability matrix: alength= 4 w= 12
0.343904 0.197385 0.246396 0.212315
0.328770 0.263961 0.202059 0.205209
0.292159 0.222500 0.120795 0.364545
0.300128 0.191866 0.129517 0.378489
0.926338 0.031556 0.015018 0.027089
0.313900 0.019487 0.640576 0.026037
0.209182 0.347758 0.038600 0.404459
0.307587 0.400925 0.205857 0.085631
0.110935 0.095623 0.098946 0.694497
0.319308 0.105920 0.441985 0.132787
0.655082 0.084806 0.167998 0.092114
0.133429 0.314597 0.433396 0.118579

MOTIF CG32767-PF_zf3-6
letter-probability matrix: alength= 4 w= 12
0.343904 0.197385 0.246396 0.212315
0.328770 0.263961 0.202059 0.205209
0.292159 0.222500 0.120795 0.364545
0.300128 0.191866 0.129517 0.378489
0.926338 0.031556 0.015018 0.027089
0.313900 0.019487 0.640576 0.026037
0.209182 0.347758 0.038600 0.404459
0.307587 0.400925 0.205857 0.085631
0.110935 0.095623 0.098946 0.694497
0.319308 0.105920 0.441985 0.132787
0.655082 0.084806 0.167998 0.092114
0.133429 0.314597 0.433396 0.118579

MOTIF CG32767-PH_zf3-6
letter-probability matrix: alength= 4 w= 12
0.343904 0.197385 0.246396 0.212315
0.328770 0.263961 0.202059 0.205209
0.292159 0.222500 0.120795 0.364545
0.300128 0.191866 0.129517 0.378489
0.926338 0.031556 0.015018 0.027089
0.313900 0.019487 0.640576 0.026037
0.209182 0.347758 0.038600 0.404459
0.307587 0.400925 0.205857 0.085631
0.110935 0.095623 0.098946 0.694497
0.319308 0.105920 0.441985 0.132787
0.655082 0.084806 0.167998 0.092114
0.133429 0.314597 0.433396 0.118579

MOTIF rn-PC_zf1-4
letter-probability matrix: alength= 4 w= 12
0.187987 0.169633 0.038098 0.604283
0.189506 0.648702 0.067368 0.094424
0.103784 0.571719 0.240686 0.083811
0.123836 0.506704 0.158633 0.210828
0.971210 0.006354 0.014891 0.007545
0.942736 0.010927 0.005969 0.040368
0.987824 0.005147 0.006137 0.000891
0.985570 0.002305 0.010923 0.001203
0.993012 0.004393 0.000699 0.001897
0.893280 0.053659 0.015231 0.037830
0.472251 0.292287 0.096409 0.139053
0.324796 0.288999 0.230917 0.155289

MOTIF CG4854-PA_zf1-4
letter-probability matrix: alength= 4 w= 12
0.182565 0.039480 0.708695 0.069261
0.066243 0.023124 0.070282 0.840351
0.141131 0.038732 0.037305 0.782832
0.102290 0.032156 0.806584 0.058969
0.042808 0.899460 0.025724 0.032008
0.011614 0.898561 0.005858 0.083967
0.585545 0.020663 0.320691 0.073101
0.680556 0.075292 0.164683 0.079470
0.279103 0.492018 0.103139 0.125740
0.314712 0.368455 0.059089 0.257743
0.482950 0.157895 0.299838 0.059318
0.277230 0.386917 0.161736 0.174118

MOTIF CG4854-PA_zf2-5
letter-probability matrix: alength= 4 w= 12
0.285996 0.252001 0.196184 0.265819
0.151803 0.090294 0.633067 0.124836
0.374225 0.210536 0.050310 0.364929
0.182565 0.039480 0.708695 0.069261
0.066243 0.023124 0.070282 0.840351
0.141131 0.038732 0.037305 0.782832
0.102290 0.032156 0.806584 0.058969
0.042808 0.899460 0.025724 0.032008
0.011614 0.898561 0.005858 0.083967
0.585545 0.020663 0.320691 0.073101
0.680556 0.075292 0.164683 0.079470
0.279103 0.492018 0.103139 0.125740

MOTIF trem-PA_zf1-4
letter-probability matrix: alength= 4 w= 12
0.497879 0.170079 0.161594 0.170448
0.687153 0.019765 0.134212 0.158871
0.025672 0.038158 0.241834 0.694336
0.345860 0.314517 0.212069 0.127553
0.175855 0.155230 0.532551 0.136364
0.059647 0.343882 0.541427 0.055044
0.117316 0.424792 0.386581 0.071310
0.457325 0.112666 0.336504 0.093504
0.624411 0.138747 0.093385 0.143457
0.107352 0.145636 0.560747 0.186265
0.071193 0.155109 0.151030 0.622669
0.085868 0.339494 0.071621 0.503016

MOTIF trem-PA_zf2-5
letter-probability matrix: alength= 4 w= 12
0.172337 0.134118 0.182125 0.511419
0.104259 0.131630 0.390460 0.373651
0.088082 0.102849 0.634382 0.174687
0.497879 0.170079 0.161594 0.170448
0.687153 0.019765 0.134212 0.158871
0.025672 0.038158 0.241834 0.694336
0.345860 0.314517 0.212069 0.127553
0.175855 0.155230 0.532551 0.136364
0.059647 0.343882 0.541427 0.055044
0.117316 0.424792 0.386581 0.071310
0.457325 0.112666 0.336504 0.093504
0.624411 0.138747 0.093385 0.143457

MOTIF sqz-PA_zf1-4
letter-probability matrix: alength= 4 w= 12
0.300654 0.289946 0.112671 0.296728
0.218236 0.706569 0.038677 0.036519
0.472180 0.469550 0.024567 0.033702
0.123836 0.506704 0.158633 0.210828
0.971210 0.006354 0.014891 0.007545
0.942736 0.010927 0.005969 0.040368
0.987824 0.005147 0.006137 0.000891
0.985570 0.002305 0.010923 0.001203
0.993012 0.004393 0.000699 0.001897
0.893280 0.053659 0.015231 0.037830
0.472251 0.292287 0.096409 0.139053
0.324796 0.288999 0.230917 0.155289

MOTIF cliff-PA_zf1-4
letter-probability matrix: alength= 4 w= 12
0.493240 0.113774 0.222931 0.170056
0.228461 0.075992 0.192836 0.502711
0.069067 0.525073 0.222539 0.183321
0.133092 0.060147 0.090647 0.716114
0.344299 0.560708 0.040032 0.054961
0.255266 0.333860 0.037125 0.373749
0.018182 0.160784 0.820440 0.000594
0.023840 0.941520 0.018780 0.015861
0.168825 0.017100 0.669863 0.144213
0.553612 0.069185 0.036581 0.340623
0.887055 0.008767 0.022011 0.082168
0.015184 0.076542 0.821403 0.086871

MOTIF cliff-PA_zf2-5
letter-probability matrix: alength= 4 w= 12
0.652353 0.026545 0.130493 0.190609
0.108680 0.302001 0.248884 0.340435
0.084718 0.039401 0.466390 0.409491
0.493240 0.113774 0.222931 0.170056
0.228461 0.075992 0.192836 0.502711
0.069067 0.525073 0.222539 0.183321
0.133092 0.060147 0.090647 0.716114
0.344299 0.560708 0.040032 0.054961
0.255266 0.333860 0.037125 0.373749
0.018182 0.160784 0.820440 0.000594
0.023840 0.941520 0.018780 0.015861
0.168825 0.017100 0.669863 0.144213

MOTIF cliff-PA_zf3-6
letter-probability matrix: alength= 4 w= 12
0.037332 0.001727 0.827543 0.133397
0.031376 0.263211 0.032385 0.673028
0.040447 0.272521 0.033153 0.653879
0.652353 0.026545 0.130493 0.190609
0.108680 0.302001 0.248884 0.340435
0.084718 0.039401 0.466390 0.409491
0.493240 0.113774 0.222931 0.170056
0.228461 0.075992 0.192836 0.502711
0.069067 0.525073 0.222539 0.183321
0.133092 0.060147 0.090647 0.716114
0.344299 0.560708 0.040032 0.054961
0.255266 0.333860 0.037125 0.373749

MOTIF cliff-PB_zf1-4
letter-probability matrix: alength= 4 w= 12
0.493240 0.113774 0.222931 0.170056
0.228461 0.075992 0.192836 0.502711
0.069067 0.525073 0.222539 0.183321
0.133092 0.060147 0.090647 0.716114
0.344299 0.560708 0.040032 0.054961
0.255266 0.333860 0.037125 0.373749
0.018182 0.160784 0.820440 0.000594
0.023840 0.941520 0.018780 0.015861
0.168825 0.017100 0.669863 0.144213
0.553612 0.069185 0.036581 0.340623
0.887055 0.008767 0.022011 0.082168
0.015184 0.076542 0.821403 0.086871

MOTIF cliff-PB_zf2-5
letter-probability matrix: alength= 4 w= 12
0.652353 0.026545 0.130493 0.190609
0.108680 0.302001 0.248884 0.340435
0.084718 0.039401 0.466390 0.409491
0.493240 0.113774 0.222931 0.170056
0.228461 0.075992 0.192836 0.502711
0.069067 0.525073 0.222539 0.183321
0.133092 0.060147 0.090647 0.716114
0.344299 0.560708 0.040032 0.054961
0.255266 0.333860 0.037125 0.373749
0.018182 0.160784 0.820440 0.000594
0.023840 0.941520 0.018780 0.015861
0.168825 0.017100 0.669863 0.144213

MOTIF cliff-PB_zf3-6
letter-probability matrix: alength= 4 w= 12
0.037332 0.001727 0.827543 0.133397
0.031376 0.263211 0.032385 0.673028
0.040447 0.272521 0.033153 0.653879
0.652353 0.026545 0.130493 0.190609
0.108680 0.302001 0.248884 0.340435
0.084718 0.039401 0.466390 0.409491
0.493240 0.113774 0.222931 0.170056
0.228461 0.075992 0.192836 0.502711
0.069067 0.525073 0.222539 0.183321
0.133092 0.060147 0.090647 0.716114
0.344299 0.560708 0.040032 0.054961
0.255266 0.333860 0.037125 0.373749

MOTIF idc-PA_zf1-4
letter-probability matrix: alength= 4 w= 12
0.366226 0.108850 0.474963 0.049960
0.028400 0.493485 0.065152 0.412964
0.208010 0.119597 0.044863 0.627530
0.331738 0.083058 0.486802 0.098402
0.270147 0.085909 0.194323 0.449622
0.079935 0.540730 0.046171 0.333164
0.117316 0.424792 0.386581 0.071310
0.457325 0.112666 0.336504 0.093504
0.624411 0.138747 0.093385 0.143457
0.205857 0.186896 0.537921 0.069327
0.132116 0.043125 0.202029 0.622730
0.071352 0.362578 0.137957 0.428112

MOTIF idc-PA_zf2-5
letter-probability matrix: alength= 4 w= 12
0.662815 0.136815 0.079690 0.120680
0.166933 0.279290 0.257750 0.296027
0.395761 0.042625 0.525134 0.036480
0.366226 0.108850 0.474963 0.049960
0.028400 0.493485 0.065152 0.412964
0.208010 0.119597 0.044863 0.627530
0.331738 0.083058 0.486802 0.098402
0.270147 0.085909 0.194323 0.449622
0.079935 0.540730 0.046171 0.333164
0.117316 0.424792 0.386581 0.071310
0.457325 0.112666 0.336504 0.093504
0.624411 0.138747 0.093385 0.143457

MOTIF CG6813-PC_zf1-4
letter-probability matrix: alength= 4 w= 12
0.276394 0.236063 0.087503 0.400041
0.520983 0.259395 0.164352 0.055271
0.294673 0.610622 0.026716 0.067989
0.413606 0.042724 0.472246 0.071424
0.063311 0.072181 0.143142 0.721366
0.070501 0.736895 0.018443 0.174162
0.284627 0.257137 0.063227 0.395010
0.256008 0.388337 0.304710 0.050945
0.075378 0.404078 0.349552 0.170992
0.385834 0.386617 0.050871 0.176678
0.807474 0.013050 0.071011 0.108465
0.150581 0.384942 0.084148 0.380328

MOTIF CG6813-PC_zf2-5
letter-probability matrix: alength= 4 w= 12
0.262134 0.091413 0.194026 0.452427
0.118598 0.001028 0.863084 0.017290
0.015032 0.010652 0.959283 0.015032
0.276394 0.236063 0.087503 0.400041
0.520983 0.259395 0.164352 0.055271
0.294673 0.610622 0.026716 0.067989
0.413606 0.042724 0.472246 0.071424
0.063311 0.072181 0.143142 0.721366
0.070501 0.736895 0.018443 0.174162
0.284627 0.257137 0.063227 0.395010
0.256008 0.388337 0.304710 0.050945
0.075378 0.404078 0.349552 0.170992

MOTIF CG31365-PA_zf2-5
letter-probability matrix: alength= 4 w= 12
0.010647 0.002488 0.985672 0.001194
0.148958 0.054688 0.599479 0.196875
0.021707 0.408884 0.017877 0.551532
0.539334 0.095908 0.246918 0.117840
0.961164 0.001093 0.015793 0.021951
0.966411 0.005346 0.006556 0.021687
0.037495 0.001307 0.953257 0.007941
0.131630 0.136674 0.281809 0.449886
0.729692 0.090765 0.116286 0.063257
0.001704 0.000100 0.997795 0.000401
0.005419 0.327011 0.008010 0.659559
0.019792 0.228887 0.011180 0.740142

MOTIF CG31365-PA_zf3-6
letter-probability matrix: alength= 4 w= 12
0.057650 0.012933 0.901797 0.027619
0.052232 0.106021 0.034043 0.807704
0.049777 0.641502 0.021052 0.287670
0.010647 0.002488 0.985672 0.001194
0.148958 0.054688 0.599479 0.196875
0.021707 0.408884 0.017877 0.551532
0.539334 0.095908 0.246918 0.117840
0.961164 0.001093 0.015793 0.021951
0.966411 0.005346 0.006556 0.021687
0.037495 0.001307 0.953257 0.007941
0.131630 0.136674 0.281809 0.449886
0.729692 0.090765 0.116286 0.063257

MOTIF CG15073-PB_zf1-4
letter-probability matrix: alength= 4 w= 12
0.047448 0.003403 0.930384 0.018765
0.067650 0.061445 0.114954 0.755951
0.202662 0.385950 0.222035 0.189353
0.399593 0.138119 0.237295 0.224992
0.215429 0.124594 0.336659 0.323318
0.189153 0.073090 0.300563 0.437194
0.454307 0.092907 0.163919 0.288866
0.246932 0.109080 0.255479 0.388508
0.106268 0.110830 0.548995 0.233908
0.079554 0.057561 0.406714 0.456172
0.239254 0.532156 0.126958 0.101633
0.037347 0.115954 0.697122 0.149576

MOTIF pho-PA_zf1-4
letter-probability matrix: alength= 4 w= 12
0.281603 0.496253 0.131408 0.090736
0.712789 0.071997 0.164273 0.050941
0.593793 0.125417 0.027008 0.253781
0.521187 0.119195 0.195509 0.164109
0.916542 0.001030 0.006931 0.075496
0.024320 0.048541 0.055092 0.872047
0.011645 0.001974 0.980361 0.006020
0.025003 0.018752 0.946546 0.009699
0.081672 0.813508 0.027959 0.076861
0.059628 0.035214 0.539017 0.366140
0.467495 0.023223 0.103241 0.406042
0.647754 0.094033 0.020600 0.237613

MOTIF pho-PB_zf1-4
letter-probability matrix: alength= 4 w= 12
0.281603 0.496253 0.131408 0.090736
0.712789 0.071997 0.164273 0.050941
0.593793 0.125417 0.027008 0.253781
0.521187 0.119195 0.195509 0.164109
0.916542 0.001030 0.006931 0.075496
0.024320 0.048541 0.055092 0.872047
0.011645 0.001974 0.980361 0.006020
0.025003 0.018752 0.946546 0.009699
0.081672 0.813508 0.027959 0.076861
0.059628 0.035214 0.539017 0.366140
0.467495 0.023223 0.103241 0.406042
0.647754 0.094033 0.020600 0.237613

MOTIF CG30020-PC_zf9-12
letter-probability matrix: alength= 4 w= 12
0.303619 0.206863 0.349041 0.140477
0.232441 0.063955 0.668692 0.034912
0.335821 0.263908 0.206242 0.194030
0.000578 0.000193 0.958450 0.040779
0.023837 0.006105 0.833527 0.136531
0.023643 0.033559 0.056548 0.886250
0.046179 0.027119 0.886497 0.040205
0.103724 0.536165 0.311173 0.048938
0.216577 0.234043 0.451254 0.098126
0.141674 0.235672 0.300761 0.321893
0.207738 0.102618 0.231202 0.458442
0.075153 0.283989 0.343799 0.297059

MOTIF CG30020-PC_zf10-13
letter-probability matrix: alength= 4 w= 12
0.407575 0.056895 0.416640 0.118890
0.317976 0.064973 0.190884 0.426167
0.161823 0.060523 0.634980 0.142674
0.303619 0.206863 0.349041 0.140477
0.232441 0.063955 0.668692 0.034912
0.335821 0.263908 0.206242 0.194030
0.000578 0.000193 0.958450 0.040779
0.023837 0.006105 0.833527 0.136531
0.023643 0.033559 0.056548 0.886250
0.046179 0.027119 0.886497 0.040205
0.103724 0.536165 0.311173 0.048938
0.216577 0.234043 0.451254 0.098126

MOTIF CG1529-PC_zf3-6
letter-probability matrix: alength= 4 w= 12
0.036576 0.003628 0.936066 0.023730
0.078861 0.222739 0.227959 0.470441
0.284605 0.298910 0.149864 0.266621
0.005744 0.000891 0.985441 0.007923
0.018881 0.039600 0.013982 0.927536
0.029424 0.732088 0.017964 0.220524
0.403398 0.191441 0.233858 0.171303
0.517537 0.195086 0.190561 0.096816
0.086738 0.234609 0.367664 0.310990
0.125036 0.392868 0.117031 0.365066
0.171572 0.281226 0.280464 0.266738
0.357668 0.276691 0.174536 0.191105

MOTIF CG1529-PD_zf3-6
letter-probability matrix: alength= 4 w= 12
0.036576 0.003628 0.936066 0.023730
0.078861 0.222739 0.227959 0.470441
0.284605 0.298910 0.149864 0.266621
0.005744 0.000891 0.985441 0.007923
0.018881 0.039600 0.013982 0.927536
0.029424 0.732088 0.017964 0.220524
0.403398 0.191441 0.233858 0.171303
0.517537 0.195086 0.190561 0.096816
0.086738 0.234609 0.367664 0.310990
0.125036 0.392868 0.117031 0.365066
0.171572 0.281226 0.280464 0.266738
0.357668 0.276691 0.174536 0.191105

MOTIF ouib-PA_zf1-4
letter-probability matrix: alength= 4 w= 12
0.538153 0.060832 0.161115 0.239901
0.076240 0.268415 0.097019 0.558326
0.041805 0.175599 0.643370 0.139227
0.230501 0.031820 0.006888 0.730792
0.764701 0.096468 0.009846 0.128986
0.872121 0.093556 0.017604 0.016718
0.320948 0.181076 0.405450 0.092526
0.285000 0.082551 0.241633 0.390816
0.082081 0.380997 0.245954 0.290968
0.337606 0.007849 0.585892 0.068654
0.227833 0.654313 0.062355 0.055499
0.311610 0.279479 0.167627 0.241285

MOTIF ouib-PA_zf2-5
letter-probability matrix: alength= 4 w= 12
0.253858 0.135250 0.160767 0.450126
0.068863 0.000288 0.926143 0.004706
0.018129 0.008213 0.967548 0.006110
0.538153 0.060832 0.161115 0.239901
0.076240 0.268415 0.097019 0.558326
0.041805 0.175599 0.643370 0.139227
0.230501 0.031820 0.006888 0.730792
0.764701 0.096468 0.009846 0.128986
0.872121 0.093556 0.017604 0.016718
0.320948 0.181076 0.405450 0.092526
0.285000 0.082551 0.241633 0.390816
0.082081 0.380997 0.245954 0.290968

MOTIF CG4730-PB_zf1-4
letter-probability matrix: alength= 4 w= 12
0.431504 0.146435 0.169427 0.252634
0.232269 0.010902 0.726946 0.029883
0.817665 0.023858 0.136447 0.022030
0.432319 0.031265 0.021897 0.514520
0.469615 0.366901 0.086631 0.076853
0.512830 0.190355 0.217652 0.079163
0.157500 0.508552 0.097945 0.236003
0.108965 0.408315 0.135643 0.347077
0.150719 0.480582 0.165427 0.203272
0.067117 0.052028 0.718205 0.162649
0.107352 0.116703 0.185644 0.590301
0.151406 0.441214 0.037429 0.369951

MOTIF CG4730-PB_zf2-5
letter-probability matrix: alength= 4 w= 12
0.876280 0.043302 0.032451 0.047967
0.305013 0.482228 0.080101 0.132658
0.112631 0.260660 0.524940 0.101770
0.431504 0.146435 0.169427 0.252634
0.232269 0.010902 0.726946 0.029883
0.817665 0.023858 0.136447 0.022030
0.432319 0.031265 0.021897 0.514520
0.469615 0.366901 0.086631 0.076853
0.512830 0.190355 0.217652 0.079163
0.157500 0.508552 0.097945 0.236003
0.108965 0.408315 0.135643 0.347077
0.150719 0.480582 0.165427 0.203272

MOTIF CG4730-PB_zf3-6
letter-probability matrix: alength= 4 w= 12
0.188936 0.319540 0.131274 0.360250
0.268888 0.077231 0.416247 0.237634
0.261493 0.109622 0.191699 0.437186
0.876280 0.043302 0.032451 0.047967
0.305013 0.482228 0.080101 0.132658
0.112631 0.260660 0.524940 0.101770
0.431504 0.146435 0.169427 0.252634
0.232269 0.010902 0.726946 0.029883
0.817665 0.023858 0.136447 0.022030
0.432319 0.031265 0.021897 0.514520
0.469615 0.366901 0.086631 0.076853
0.512830 0.190355 0.217652 0.079163

MOTIF phol-PA_zf1-4
letter-probability matrix: alength= 4 w= 12
0.281603 0.496253 0.131408 0.090736
0.712789 0.071997 0.164273 0.050941
0.593793 0.125417 0.027008 0.253781
0.521187 0.119195 0.195509 0.164109
0.916542 0.001030 0.006931 0.075496
0.024320 0.048541 0.055092 0.872047
0.011645 0.001974 0.980361 0.006020
0.025003 0.018752 0.946546 0.009699
0.081672 0.813508 0.027959 0.076861
0.040659 0.032206 0.494879 0.432256
0.466109 0.031383 0.120064 0.382444
0.594455 0.080223 0.130342 0.194980

MOTIF phol-PB_zf1-4
letter-probability matrix: alength= 4 w= 12
0.281603 0.496253 0.131408 0.090736
0.712789 0.071997 0.164273 0.050941
0.593793 0.125417 0.027008 0.253781
0.521187 0.119195 0.195509 0.164109
0.916542 0.001030 0.006931 0.075496
0.024320 0.048541 0.055092 0.872047
0.011645 0.001974 0.980361 0.006020
0.025003 0.018752 0.946546 0.009699
0.081672 0.813508 0.027959 0.076861
0.040659 0.032206 0.494879 0.432256
0.466109 0.031383 0.120064 0.382444
0.594455 0.080223 0.130342 0.194980

MOTIF CG4730-PA_zf1-4
letter-probability matrix: alength= 4 w= 12
0.431504 0.146435 0.169427 0.252634
0.232269 0.010902 0.726946 0.029883
0.817665 0.023858 0.136447 0.022030
0.432319 0.031265 0.021897 0.514520
0.469615 0.366901 0.086631 0.076853
0.512830 0.190355 0.217652 0.079163
0.157500 0.508552 0.097945 0.236003
0.108965 0.408315 0.135643 0.347077
0.150719 0.480582 0.165427 0.203272
0.067117 0.052028 0.718205 0.162649
0.107352 0.116703 0.185644 0.590301
0.151406 0.441214 0.037429 0.369951

MOTIF CG4730-PA_zf2-5
letter-probability matrix: alength= 4 w= 12
0.876280 0.043302 0.032451 0.047967
0.305013 0.482228 0.080101 0.132658
0.112631 0.260660 0.524940 0.101770
0.431504 0.146435 0.169427 0.252634
0.232269 0.010902 0.726946 0.029883
0.817665 0.023858 0.136447 0.022030
0.432319 0.031265 0.021897 0.514520
0.469615 0.366901 0.086631 0.076853
0.512830 0.190355 0.217652 0.079163
0.157500 0.508552 0.097945 0.236003
0.108965 0.408315 0.135643 0.347077
0.150719 0.480582 0.165427 0.203272

MOTIF CG4730-PA_zf3-6
letter-probability matrix: alength= 4 w= 12
0.188936 0.319540 0.131274 0.360250
0.268888 0.077231 0.416247 0.237634
0.261493 0.109622 0.191699 0.437186
0.876280 0.043302 0.032451 0.047967
0.305013 0.482228 0.080101 0.132658
0.112631 0.260660 0.524940 0.101770
0.431504 0.146435 0.169427 0.252634
0.232269 0.010902 0.726946 0.029883
0.817665 0.023858 0.136447 0.022030
0.432319 0.031265 0.021897 0.514520
0.469615 0.366901 0.086631 0.076853
0.512830 0.190355 0.217652 0.079163

MOTIF CG4730-PC_zf1-4
letter-probability matrix: alength= 4 w= 12
0.431504 0.146435 0.169427 0.252634
0.232269 0.010902 0.726946 0.029883
0.817665 0.023858 0.136447 0.022030
0.432319 0.031265 0.021897 0.514520
0.469615 0.366901 0.086631 0.076853
0.512830 0.190355 0.217652 0.079163
0.157500 0.508552 0.097945 0.236003
0.108965 0.408315 0.135643 0.347077
0.150719 0.480582 0.165427 0.203272
0.067117 0.052028 0.718205 0.162649
0.107352 0.116703 0.185644 0.590301
0.151406 0.441214 0.037429 0.369951

MOTIF CG4730-PC_zf2-5
letter-probability matrix: alength= 4 w= 12
0.876280 0.043302 0.032451 0.047967
0.305013 0.482228 0.080101 0.132658
0.112631 0.260660 0.524940 0.101770
0.431504 0.146435 0.169427 0.252634
0.232269 0.010902 0.726946 0.029883
0.817665 0.023858 0.136447 0.022030
0.432319 0.031265 0.021897 0.514520
0.469615 0.366901 0.086631 0.076853
0.512830 0.190355 0.217652 0.079163
0.157500 0.508552 0.097945 0.236003
0.108965 0.408315 0.135643 0.347077
0.150719 0.480582 0.165427 0.203272

MOTIF CG4730-PC_zf3-6
letter-probability matrix: alength= 4 w= 12
0.188936 0.319540 0.131274 0.360250
0.268888 0.077231 0.416247 0.237634
0.261493 0.109622 0.191699 0.437186
0.876280 0.043302 0.032451 0.047967
0.305013 0.482228 0.080101 0.132658
0.112631 0.260660 0.524940 0.101770
0.431504 0.146435 0.169427 0.252634
0.232269 0.010902 0.726946 0.029883
0.817665 0.023858 0.136447 0.022030
0.432319 0.031265 0.021897 0.514520
0.469615 0.366901 0.086631 0.076853
0.512830 0.190355 0.217652 0.079163

MOTIF mld-PD_zf3-6
letter-probability matrix: alength= 4 w= 12
0.399812 0.182385 0.206491 0.211312
0.316383 0.267660 0.180361 0.235596
0.219026 0.279324 0.213880 0.287769
0.287448 0.111635 0.255090 0.345827
0.225496 0.021553 0.223004 0.529947
0.008410 0.020481 0.867715 0.103394
0.035667 0.000717 0.959926 0.003690
0.068230 0.174868 0.069246 0.687656
0.141698 0.542439 0.077290 0.238574
0.461059 0.082427 0.256474 0.200040
0.326253 0.100208 0.278111 0.295428
0.110989 0.534068 0.193752 0.161191

MOTIF mld-PD_zf4-7
letter-probability matrix: alength= 4 w= 12
0.136729 0.066714 0.324103 0.472453
0.148289 0.163352 0.146388 0.541971
0.039891 0.185117 0.212512 0.562480
0.399812 0.182385 0.206491 0.211312
0.316383 0.267660 0.180361 0.235596
0.219026 0.279324 0.213880 0.287769
0.287448 0.111635 0.255090 0.345827
0.225496 0.021553 0.223004 0.529947
0.008410 0.020481 0.867715 0.103394
0.035667 0.000717 0.959926 0.003690
0.068230 0.174868 0.069246 0.687656
0.141698 0.542439 0.077290 0.238574

MOTIF mld-PD_zf5-8
letter-probability matrix: alength= 4 w= 12
0.212032 0.602033 0.012787 0.173147
0.873820 0.032479 0.057694 0.036007
0.097272 0.013240 0.805808 0.083679
0.136729 0.066714 0.324103 0.472453
0.148289 0.163352 0.146388 0.541971
0.039891 0.185117 0.212512 0.562480
0.399812 0.182385 0.206491 0.211312
0.316383 0.267660 0.180361 0.235596
0.219026 0.279324 0.213880 0.287769
0.287448 0.111635 0.255090 0.345827
0.225496 0.021553 0.223004 0.529947
0.008410 0.020481 0.867715 0.103394

MOTIF CG1663-PA_zf1-4
letter-probability matrix: alength= 4 w= 12
0.285833 0.172798 0.177793 0.363576
0.165750 0.210077 0.148244 0.475929
0.162655 0.437930 0.140990 0.258425
0.383688 0.166394 0.011088 0.438830
0.152454 0.663874 0.042203 0.141468
0.147997 0.201453 0.508115 0.142436
0.665857 0.174310 0.087155 0.072678
0.359274 0.086290 0.394489 0.159946
0.264727 0.220997 0.160101 0.354174
0.171487 0.271436 0.235603 0.321474
0.131502 0.054327 0.243680 0.570491
0.094077 0.573794 0.166780 0.165350

MOTIF CG1663-PA_zf2-5
letter-probability matrix: alength= 4 w= 12
0.506650 0.270551 0.146548 0.076251
0.152129 0.782252 0.055441 0.010178
0.136447 0.216484 0.052381 0.594689
0.285833 0.172798 0.177793 0.363576
0.165750 0.210077 0.148244 0.475929
0.162655 0.437930 0.140990 0.258425
0.383688 0.166394 0.011088 0.438830
0.152454 0.663874 0.042203 0.141468
0.147997 0.201453 0.508115 0.142436
0.665857 0.174310 0.087155 0.072678
0.359274 0.086290 0.394489 0.159946
0.264727 0.220997 0.160101 0.354174

MOTIF CG1663-PA_zf3-6
letter-probability matrix: alength= 4 w= 12
0.069640 0.090909 0.572441 0.267010
0.155598 0.084504 0.306620 0.453278
0.124225 0.242471 0.357950 0.275354
0.506650 0.270551 0.146548 0.076251
0.152129 0.782252 0.055441 0.010178
0.136447 0.216484 0.052381 0.594689
0.285833 0.172798 0.177793 0.363576
0.165750 0.210077 0.148244 0.475929
0.162655 0.437930 0.140990 0.258425
0.383688 0.166394 0.011088 0.438830
0.152454 0.663874 0.042203 0.141468
0.147997 0.201453 0.508115 0.142436

MOTIF hb-PB_zf1-4
letter-probability matrix: alength= 4 w= 12
0.154635 0.110578 0.459760 0.275027
0.019061 0.004455 0.030975 0.945509
0.003325 0.018480 0.008800 0.969395
0.162604 0.055640 0.013997 0.767759
0.032789 0.051525 0.109368 0.806318
0.122257 0.053756 0.037385 0.786602
0.150950 0.067138 0.036330 0.745583
0.415206 0.091954 0.483418 0.009422
0.217805 0.190224 0.175599 0.416372
0.120087 0.219577 0.041761 0.618575
0.137339 0.663805 0.160003 0.038852
0.232077 0.469726 0.117431 0.180765

MOTIF hb-PA_zf1-4
letter-probability matrix: alength= 4 w= 12
0.154635 0.110578 0.459760 0.275027
0.019061 0.004455 0.030975 0.945509
0.003325 0.018480 0.008800 0.969395
0.162604 0.055640 0.013997 0.767759
0.032789 0.051525 0.109368 0.806318
0.122257 0.053756 0.037385 0.786602
0.150950 0.067138 0.036330 0.745583
0.415206 0.091954 0.483418 0.009422
0.217805 0.190224 0.175599 0.416372
0.120087 0.219577 0.041761 0.618575
0.137339 0.663805 0.160003 0.038852
0.232077 0.469726 0.117431 0.180765

MOTIF CG14667-PB_zf2-5
letter-probability matrix: alength= 4 w= 12
0.283740 0.134702 0.337983 0.243575
0.122506 0.040491 0.103739 0.733264
0.011060 0.939062 0.027317 0.022561
0.863642 0.037294 0.026671 0.072393
0.280929 0.450847 0.090477 0.177746
0.109328 0.238009 0.499835 0.152828
0.092567 0.010527 0.886560 0.010346
0.375801 0.036834 0.101644 0.485721
0.407659 0.200696 0.058834 0.332811
0.457256 0.056909 0.236310 0.249525
0.294522 0.138927 0.238773 0.327777
0.194573 0.149528 0.310261 0.345638

MOTIF CG11696-PA_zf2-5
letter-probability matrix: alength= 4 w= 12
0.421962 0.108696 0.060758 0.408584
0.538556 0.070187 0.166576 0.224681
0.054394 0.574286 0.285008 0.086312
0.326714 0.132710 0.130609 0.409968
0.143035 0.192164 0.201078 0.463723
0.079843 0.195557 0.348415 0.376186
0.172802 0.114034 0.222446 0.490718
0.135226 0.131294 0.304594 0.428887
0.107783 0.048670 0.423251 0.420296
0.265867 0.119795 0.103221 0.511117
0.130376 0.048648 0.299669 0.521308
0.356444 0.130464 0.150159 0.362933

MOTIF CG11696-PA_zf3-6
letter-probability matrix: alength= 4 w= 12
0.048868 0.013543 0.079837 0.857752
0.054642 0.929013 0.015775 0.000570
0.001593 0.994125 0.000199 0.004083
0.421962 0.108696 0.060758 0.408584
0.538556 0.070187 0.166576 0.224681
0.054394 0.574286 0.285008 0.086312
0.326714 0.132710 0.130609 0.409968
0.143035 0.192164 0.201078 0.463723
0.079843 0.195557 0.348415 0.376186
0.172802 0.114034 0.222446 0.490718
0.135226 0.131294 0.304594 0.428887
0.107783 0.048670 0.423251 0.420296

MOTIF CG7368-PB_zf1-4
letter-probability matrix: alength= 4 w= 12
0.138000 0.000000 0.621000 0.241000
0.068993 0.000000 0.930907 0.000100
0.000100 0.000000 0.999800 0.000100
0.086564 0.012925 0.635708 0.264803
0.284155 0.008055 0.351139 0.356651
0.011558 0.014595 0.847585 0.126261
0.130722 0.014191 0.427843 0.427244
0.167867 0.000100 0.819528 0.012505
0.000100 0.000100 0.993077 0.006722
0.128556 0.086407 0.605326 0.179711
0.292403 0.071346 0.288316 0.347934
0.202759 0.156869 0.350630 0.289742

MOTIF CG7368-PC_zf1-4
letter-probability matrix: alength= 4 w= 12
0.138000 0.000000 0.621000 0.241000
0.068993 0.000000 0.930907 0.000100
0.000100 0.000000 0.999800 0.000100
0.086564 0.012925 0.635708 0.264803
0.284155 0.008055 0.351139 0.356651
0.011558 0.014595 0.847585 0.126261
0.130722 0.014191 0.427843 0.427244
0.167867 0.000100 0.819528 0.012505
0.000100 0.000100 0.993077 0.006722
0.128556 0.086407 0.605326 0.179711
0.292403 0.071346 0.288316 0.347934
0.202759 0.156869 0.350630 0.289742

MOTIF CG7101-PA_zf4-7
letter-probability matrix: alength= 4 w= 12
0.171359 0.631197 0.108309 0.089135
0.132483 0.037310 0.767812 0.062395
0.586749 0.035570 0.033553 0.344128
0.082745 0.040875 0.480756 0.395624
0.111668 0.065226 0.806617 0.016489
0.163306 0.254125 0.274150 0.308419
0.177167 0.129154 0.459901 0.233777
0.254573 0.131368 0.290401 0.323658
0.221908 0.258361 0.329322 0.190409
0.016103 0.000199 0.980716 0.002982
0.042872 0.241865 0.038869 0.676395
0.072853 0.289437 0.221718 0.415992

MOTIF CG7101-PA_zf5-8
letter-probability matrix: alength= 4 w= 12
0.000613 0.010733 0.988143 0.000511
0.001202 0.996095 0.002603 0.000100
0.041667 0.001731 0.890208 0.066395
0.171359 0.631197 0.108309 0.089135
0.132483 0.037310 0.767812 0.062395
0.586749 0.035570 0.033553 0.344128
0.082745 0.040875 0.480756 0.395624
0.111668 0.065226 0.806617 0.016489
0.163306 0.254125 0.274150 0.308419
0.177167 0.129154 0.459901 0.233777
0.254573 0.131368 0.290401 0.323658
0.221908 0.258361 0.329322 0.190409

MOTIF CG6813-PB_zf1-4
letter-probability matrix: alength= 4 w= 12
0.276394 0.236063 0.087503 0.400041
0.520983 0.259395 0.164352 0.055271
0.294673 0.610622 0.026716 0.067989
0.413606 0.042724 0.472246 0.071424
0.063311 0.072181 0.143142 0.721366
0.070501 0.736895 0.018443 0.174162
0.284627 0.257137 0.063227 0.395010
0.256008 0.388337 0.304710 0.050945
0.075378 0.404078 0.349552 0.170992
0.385834 0.386617 0.050871 0.176678
0.807474 0.013050 0.071011 0.108465
0.150581 0.384942 0.084148 0.380328

MOTIF CG6813-PD_zf1-4
letter-probability matrix: alength= 4 w= 12
0.276394 0.236063 0.087503 0.400041
0.520983 0.259395 0.164352 0.055271
0.294673 0.610622 0.026716 0.067989
0.413606 0.042724 0.472246 0.071424
0.063311 0.072181 0.143142 0.721366
0.070501 0.736895 0.018443 0.174162
0.284627 0.257137 0.063227 0.395010
0.256008 0.388337 0.304710 0.050945
0.075378 0.404078 0.349552 0.170992
0.385834 0.386617 0.050871 0.176678
0.807474 0.013050 0.071011 0.108465
0.150581 0.384942 0.084148 0.380328

MOTIF CG4282-PA_zf5-8
letter-probability matrix: alength= 4 w= 12
0.164923 0.083287 0.067181 0.684609
0.910134 0.014978 0.063310 0.011579
0.086551 0.610893 0.160604 0.141951
0.079898 0.576852 0.077065 0.266185
0.068312 0.529770 0.360276 0.041642
0.054195 0.015135 0.387492 0.543178
0.148562 0.133792 0.654908 0.062738
0.187297 0.065284 0.120896 0.626523
0.089650 0.646391 0.072012 0.191947
0.704901 0.112129 0.019872 0.163097
0.370179 0.078321 0.105808 0.445692
0.133116 0.193450 0.210305 0.463130

MOTIF l(3)neo38-PG_zf1-4
letter-probability matrix: alength= 4 w= 12
0.138000 0.000000 0.621000 0.241000
0.068993 0.000000 0.930907 0.000100
0.000100 0.000000 0.999800 0.000100
0.086564 0.012925 0.635708 0.264803
0.284155 0.008055 0.351139 0.356651
0.011558 0.014595 0.847585 0.126261
0.130722 0.014191 0.427843 0.427244
0.167867 0.000100 0.819528 0.012505
0.000100 0.000100 0.993077 0.006722
0.284834 0.072430 0.429057 0.213679
0.239076 0.143779 0.329172 0.287973
0.134186 0.362118 0.310810 0.192886

MOTIF l(3)neo38-PJ_zf1-4
letter-probability matrix: alength= 4 w= 12
0.138000 0.000000 0.621000 0.241000
0.068993 0.000000 0.930907 0.000100
0.000100 0.000000 0.999800 0.000100
0.086564 0.012925 0.635708 0.264803
0.284155 0.008055 0.351139 0.356651
0.011558 0.014595 0.847585 0.126261
0.130722 0.014191 0.427843 0.427244
0.167867 0.000100 0.819528 0.012505
0.000100 0.000100 0.993077 0.006722
0.284834 0.072430 0.429057 0.213679
0.239076 0.143779 0.329172 0.287973
0.134186 0.362118 0.310810 0.192886

MOTIF l(3)neo38-PF_zf1-4
letter-probability matrix: alength= 4 w= 12
0.138000 0.000000 0.621000 0.241000
0.068993 0.000000 0.930907 0.000100
0.000100 0.000000 0.999800 0.000100
0.086564 0.012925 0.635708 0.264803
0.284155 0.008055 0.351139 0.356651
0.011558 0.014595 0.847585 0.126261
0.130722 0.014191 0.427843 0.427244
0.167867 0.000100 0.819528 0.012505
0.000100 0.000100 0.993077 0.006722
0.284834 0.072430 0.429057 0.213679
0.239076 0.143779 0.329172 0.287973
0.134186 0.362118 0.310810 0.192886

MOTIF l(3)neo38-PI_zf1-4
letter-probability matrix: alength= 4 w= 12
0.138000 0.000000 0.621000 0.241000
0.068993 0.000000 0.930907 0.000100
0.000100 0.000000 0.999800 0.000100
0.086564 0.012925 0.635708 0.264803
0.284155 0.008055 0.351139 0.356651
0.011558 0.014595 0.847585 0.126261
0.130722 0.014191 0.427843 0.427244
0.167867 0.000100 0.819528 0.012505
0.000100 0.000100 0.993077 0.006722
0.284834 0.072430 0.429057 0.213679
0.239076 0.143779 0.329172 0.287973
0.134186 0.362118 0.310810 0.192886

MOTIF l(3)neo38-PA_zf1-4
letter-probability matrix: alength= 4 w= 12
0.138000 0.000000 0.621000 0.241000
0.068993 0.000000 0.930907 0.000100
0.000100 0.000000 0.999800 0.000100
0.086564 0.012925 0.635708 0.264803
0.284155 0.008055 0.351139 0.356651
0.011558 0.014595 0.847585 0.126261
0.130722 0.014191 0.427843 0.427244
0.167867 0.000100 0.819528 0.012505
0.000100 0.000100 0.993077 0.006722
0.284834 0.072430 0.429057 0.213679
0.239076 0.143779 0.329172 0.287973
0.134186 0.362118 0.310810 0.192886

MOTIF CG14710-PB_zf1-4
letter-probability matrix: alength= 4 w= 12
0.553169 0.014260 0.313886 0.118685
0.126300 0.595730 0.124359 0.153612
0.134251 0.444461 0.212744 0.208545
0.064315 0.036963 0.861020 0.037702
0.116537 0.615792 0.135077 0.132594
0.038826 0.472400 0.310854 0.177920
0.483858 0.396540 0.031195 0.088408
0.379987 0.272641 0.313173 0.034199
0.812581 0.012806 0.151683 0.022930
0.179630 0.076578 0.116508 0.627284
0.055283 0.388705 0.347872 0.208140
0.078680 0.198567 0.448492 0.274261

MOTIF CG14710-PB_zf2-5
letter-probability matrix: alength= 4 w= 12
0.311188 0.143193 0.179218 0.366401
0.346486 0.059803 0.433724 0.159988
0.057099 0.076052 0.160806 0.706044
0.553169 0.014260 0.313886 0.118685
0.126300 0.595730 0.124359 0.153612
0.134251 0.444461 0.212744 0.208545
0.064315 0.036963 0.861020 0.037702
0.116537 0.615792 0.135077 0.132594
0.038826 0.472400 0.310854 0.177920
0.483858 0.396540 0.031195 0.088408
0.379987 0.272641 0.313173 0.034199
0.812581 0.012806 0.151683 0.022930

MOTIF l(3)neo38-PD_zf1-4
letter-probability matrix: alength= 4 w= 12
0.138000 0.000000 0.621000 0.241000
0.068993 0.000000 0.930907 0.000100
0.000100 0.000000 0.999800 0.000100
0.086564 0.012925 0.635708 0.264803
0.284155 0.008055 0.351139 0.356651
0.011558 0.014595 0.847585 0.126261
0.130722 0.014191 0.427843 0.427244
0.167867 0.000100 0.819528 0.012505
0.000100 0.000100 0.993077 0.006722
0.284834 0.072430 0.429057 0.213679
0.239076 0.143779 0.329172 0.287973
0.134186 0.362118 0.310810 0.192886

MOTIF l(3)neo38-PB_zf1-4
letter-probability matrix: alength= 4 w= 12
0.138000 0.000000 0.621000 0.241000
0.068993 0.000000 0.930907 0.000100
0.000100 0.000000 0.999800 0.000100
0.086564 0.012925 0.635708 0.264803
0.284155 0.008055 0.351139 0.356651
0.011558 0.014595 0.847585 0.126261
0.130722 0.014191 0.427843 0.427244
0.167867 0.000100 0.819528 0.012505
0.000100 0.000100 0.993077 0.006722
0.284834 0.072430 0.429057 0.213679
0.239076 0.143779 0.329172 0.287973
0.134186 0.362118 0.310810 0.192886

MOTIF l(3)neo38-PC_zf1-4
letter-probability matrix: alength= 4 w= 12
0.138000 0.000000 0.621000 0.241000
0.068993 0.000000 0.930907 0.000100
0.000100 0.000000 0.999800 0.000100
0.086564 0.012925 0.635708 0.264803
0.284155 0.008055 0.351139 0.356651
0.011558 0.014595 0.847585 0.126261
0.130722 0.014191 0.427843 0.427244
0.167867 0.000100 0.819528 0.012505
0.000100 0.000100 0.993077 0.006722
0.284834 0.072430 0.429057 0.213679
0.239076 0.143779 0.329172 0.287973
0.134186 0.362118 0.310810 0.192886

MOTIF l(3)neo38-PK_zf1-4
letter-probability matrix: alength= 4 w= 12
0.138000 0.000000 0.621000 0.241000
0.068993 0.000000 0.930907 0.000100
0.000100 0.000000 0.999800 0.000100
0.086564 0.012925 0.635708 0.264803
0.284155 0.008055 0.351139 0.356651
0.011558 0.014595 0.847585 0.126261
0.130722 0.014191 0.427843 0.427244
0.167867 0.000100 0.819528 0.012505
0.000100 0.000100 0.993077 0.006722
0.284834 0.072430 0.429057 0.213679
0.239076 0.143779 0.329172 0.287973
0.134186 0.362118 0.310810 0.192886

MOTIF l(3)neo38-PL_zf1-4
letter-probability matrix: alength= 4 w= 12
0.138000 0.000000 0.621000 0.241000
0.068993 0.000000 0.930907 0.000100
0.000100 0.000000 0.999800 0.000100
0.086564 0.012925 0.635708 0.264803
0.284155 0.008055 0.351139 0.356651
0.011558 0.014595 0.847585 0.126261
0.130722 0.014191 0.427843 0.427244
0.167867 0.000100 0.819528 0.012505
0.000100 0.000100 0.993077 0.006722
0.284834 0.072430 0.429057 0.213679
0.239076 0.143779 0.329172 0.287973
0.134186 0.362118 0.310810 0.192886

MOTIF CG11398-PA_zf2-5
letter-probability matrix: alength= 4 w= 12
0.135424 0.183159 0.058885 0.622532
0.791935 0.025549 0.152125 0.030392
0.214053 0.580083 0.106718 0.099146
0.650601 0.214999 0.053495 0.080905
0.646798 0.161863 0.173079 0.018260
0.054906 0.607864 0.294840 0.042390
0.424183 0.196464 0.192713 0.186640
0.981537 0.001104 0.004114 0.013245
0.963897 0.005333 0.006462 0.024308
0.102452 0.490259 0.133104 0.274185
0.152978 0.271350 0.345908 0.229764
0.286924 0.120815 0.343344 0.248917

MOTIF CG11398-PA_zf3-6
letter-probability matrix: alength= 4 w= 12
0.219899 0.083556 0.370152 0.326393
0.753552 0.021129 0.130375 0.094944
0.020986 0.023308 0.895648 0.060058
0.135424 0.183159 0.058885 0.622532
0.791935 0.025549 0.152125 0.030392
0.214053 0.580083 0.106718 0.099146
0.650601 0.214999 0.053495 0.080905
0.646798 0.161863 0.173079 0.018260
0.054906 0.607864 0.294840 0.042390
0.424183 0.196464 0.192713 0.186640
0.981537 0.001104 0.004114 0.013245
0.963897 0.005333 0.006462 0.024308

MOTIF CG11398-PA_zf4-7
letter-probability matrix: alength= 4 w= 12
0.038423 0.025922 0.879768 0.055887
0.151331 0.064208 0.182241 0.602220
0.183322 0.021231 0.677098 0.118349
0.219899 0.083556 0.370152 0.326393
0.753552 0.021129 0.130375 0.094944
0.020986 0.023308 0.895648 0.060058
0.135424 0.183159 0.058885 0.622532
0.791935 0.025549 0.152125 0.030392
0.214053 0.580083 0.106718 0.099146
0.650601 0.214999 0.053495 0.080905
0.646798 0.161863 0.173079 0.018260
0.054906 0.607864 0.294840 0.042390

MOTIF CG11398-PD_zf2-5
letter-probability matrix: alength= 4 w= 12
0.135424 0.183159 0.058885 0.622532
0.791935 0.025549 0.152125 0.030392
0.214053 0.580083 0.106718 0.099146
0.650601 0.214999 0.053495 0.080905
0.646798 0.161863 0.173079 0.018260
0.054906 0.607864 0.294840 0.042390
0.424183 0.196464 0.192713 0.186640
0.981537 0.001104 0.004114 0.013245
0.963897 0.005333 0.006462 0.024308
0.102452 0.490259 0.133104 0.274185
0.152978 0.271350 0.345908 0.229764
0.286924 0.120815 0.343344 0.248917

MOTIF CG11398-PD_zf3-6
letter-probability matrix: alength= 4 w= 12
0.219899 0.083556 0.370152 0.326393
0.753552 0.021129 0.130375 0.094944
0.020986 0.023308 0.895648 0.060058
0.135424 0.183159 0.058885 0.622532
0.791935 0.025549 0.152125 0.030392
0.214053 0.580083 0.106718 0.099146
0.650601 0.214999 0.053495 0.080905
0.646798 0.161863 0.173079 0.018260
0.054906 0.607864 0.294840 0.042390
0.424183 0.196464 0.192713 0.186640
0.981537 0.001104 0.004114 0.013245
0.963897 0.005333 0.006462 0.024308

MOTIF CG11398-PD_zf4-7
letter-probability matrix: alength= 4 w= 12
0.038423 0.025922 0.879768 0.055887
0.151331 0.064208 0.182241 0.602220
0.183322 0.021231 0.677098 0.118349
0.219899 0.083556 0.370152 0.326393
0.753552 0.021129 0.130375 0.094944
0.020986 0.023308 0.895648 0.060058
0.135424 0.183159 0.058885 0.622532
0.791935 0.025549 0.152125 0.030392
0.214053 0.580083 0.106718 0.099146
0.650601 0.214999 0.053495 0.080905
0.646798 0.161863 0.173079 0.018260
0.054906 0.607864 0.294840 0.042390

MOTIF wek-PA_zf1-4
letter-probability matrix: alength= 4 w= 12
0.120539 0.052924 0.390715 0.435823
0.201304 0.317670 0.332790 0.148236
0.161525 0.482152 0.032628 0.323696
0.140859 0.054375 0.630391 0.174375
0.142665 0.102769 0.161027 0.593540
0.199567 0.222297 0.059261 0.518874
0.159539 0.230915 0.065976 0.543570
0.482044 0.155880 0.257893 0.104183
0.086892 0.378096 0.094577 0.440436
0.096231 0.025349 0.578822 0.299598
0.119402 0.053419 0.225185 0.601995
0.066685 0.388580 0.083634 0.461100

MOTIF wek-PA_zf2-5
letter-probability matrix: alength= 4 w= 12
0.503386 0.128828 0.045642 0.322144
0.399341 0.340124 0.119533 0.141003
0.240668 0.309698 0.222431 0.227203
0.120539 0.052924 0.390715 0.435823
0.201304 0.317670 0.332790 0.148236
0.161525 0.482152 0.032628 0.323696
0.140859 0.054375 0.630391 0.174375
0.142665 0.102769 0.161027 0.593540
0.199567 0.222297 0.059261 0.518874
0.159539 0.230915 0.065976 0.543570
0.482044 0.155880 0.257893 0.104183
0.086892 0.378096 0.094577 0.440436

MOTIF wek-PA_zf3-6
letter-probability matrix: alength= 4 w= 12
0.424055 0.417732 0.075089 0.083125
0.375890 0.092803 0.174870 0.356437
0.190956 0.418824 0.085331 0.304890
0.503386 0.128828 0.045642 0.322144
0.399341 0.340124 0.119533 0.141003
0.240668 0.309698 0.222431 0.227203
0.120539 0.052924 0.390715 0.435823
0.201304 0.317670 0.332790 0.148236
0.161525 0.482152 0.032628 0.323696
0.140859 0.054375 0.630391 0.174375
0.142665 0.102769 0.161027 0.593540
0.199567 0.222297 0.059261 0.518874

MOTIF wek-PB_zf1-4
letter-probability matrix: alength= 4 w= 12
0.120539 0.052924 0.390715 0.435823
0.201304 0.317670 0.332790 0.148236
0.161525 0.482152 0.032628 0.323696
0.140859 0.054375 0.630391 0.174375
0.142665 0.102769 0.161027 0.593540
0.199567 0.222297 0.059261 0.518874
0.159539 0.230915 0.065976 0.543570
0.482044 0.155880 0.257893 0.104183
0.086892 0.378096 0.094577 0.440436
0.096231 0.025349 0.578822 0.299598
0.119402 0.053419 0.225185 0.601995
0.066685 0.388580 0.083634 0.461100

MOTIF wek-PB_zf2-5
letter-probability matrix: alength= 4 w= 12
0.503386 0.128828 0.045642 0.322144
0.399341 0.340124 0.119533 0.141003
0.240668 0.309698 0.222431 0.227203
0.120539 0.052924 0.390715 0.435823
0.201304 0.317670 0.332790 0.148236
0.161525 0.482152 0.032628 0.323696
0.140859 0.054375 0.630391 0.174375
0.142665 0.102769 0.161027 0.593540
0.199567 0.222297 0.059261 0.518874
0.159539 0.230915 0.065976 0.543570
0.482044 0.155880 0.257893 0.104183
0.086892 0.378096 0.094577 0.440436

MOTIF wek-PB_zf3-6
letter-probability matrix: alength= 4 w= 12
0.424055 0.417732 0.075089 0.083125
0.375890 0.092803 0.174870 0.356437
0.190956 0.418824 0.085331 0.304890
0.503386 0.128828 0.045642 0.322144
0.399341 0.340124 0.119533 0.141003
0.240668 0.309698 0.222431 0.227203
0.120539 0.052924 0.390715 0.435823
0.201304 0.317670 0.332790 0.148236
0.161525 0.482152 0.032628 0.323696
0.140859 0.054375 0.630391 0.174375
0.142665 0.102769 0.161027 0.593540
0.199567 0.222297 0.059261 0.518874

MOTIF Hinfp-PA_zf5-8
letter-probability matrix: alength= 4 w= 12
0.042871 0.002711 0.942068 0.012349
0.100706 0.284804 0.213326 0.401164
0.143146 0.396104 0.069841 0.390909
0.161697 0.099472 0.238454 0.500377
0.115727 0.719201 0.072591 0.092481
0.032813 0.169641 0.703941 0.093605
0.570752 0.148336 0.130924 0.149989
0.363354 0.134391 0.201120 0.301135
0.109103 0.188954 0.518184 0.183759
0.198280 0.203195 0.276148 0.322378
0.131757 0.126363 0.243429 0.498451
0.117667 0.288656 0.358010 0.235667

MOTIF Hinfp-PA_zf6-9
letter-probability matrix: alength= 4 w= 12
0.425004 0.223670 0.027300 0.324027
0.515129 0.068714 0.312863 0.103294
0.139608 0.517300 0.201790 0.141302
0.042871 0.002711 0.942068 0.012349
0.100706 0.284804 0.213326 0.401164
0.143146 0.396104 0.069841 0.390909
0.161697 0.099472 0.238454 0.500377
0.115727 0.719201 0.072591 0.092481
0.032813 0.169641 0.703941 0.093605
0.570752 0.148336 0.130924 0.149989
0.363354 0.134391 0.201120 0.301135
0.109103 0.188954 0.518184 0.183759

MOTIF Hinfp-PB_zf5-8
letter-probability matrix: alength= 4 w= 12
0.042871 0.002711 0.942068 0.012349
0.100706 0.284804 0.213326 0.401164
0.143146 0.396104 0.069841 0.390909
0.161697 0.099472 0.238454 0.500377
0.115727 0.719201 0.072591 0.092481
0.032813 0.169641 0.703941 0.093605
0.570752 0.148336 0.130924 0.149989
0.363354 0.134391 0.201120 0.301135
0.109103 0.188954 0.518184 0.183759
0.198280 0.203195 0.276148 0.322378
0.131757 0.126363 0.243429 0.498451
0.117667 0.288656 0.358010 0.235667

MOTIF Hinfp-PB_zf6-9
letter-probability matrix: alength= 4 w= 12
0.425004 0.223670 0.027300 0.324027
0.515129 0.068714 0.312863 0.103294
0.139608 0.517300 0.201790 0.141302
0.042871 0.002711 0.942068 0.012349
0.100706 0.284804 0.213326 0.401164
0.143146 0.396104 0.069841 0.390909
0.161697 0.099472 0.238454 0.500377
0.115727 0.719201 0.072591 0.092481
0.032813 0.169641 0.703941 0.093605
0.570752 0.148336 0.130924 0.149989
0.363354 0.134391 0.201120 0.301135
0.109103 0.188954 0.518184 0.183759

MOTIF CG18764-PA_zf1-4
letter-probability matrix: alength= 4 w= 12
0.039206 0.004889 0.949387 0.006518
0.208933 0.080676 0.589377 0.121014
0.055704 0.126208 0.067318 0.750771
0.540028 0.126716 0.232837 0.100419
0.121933 0.556803 0.088476 0.232788
0.488967 0.227850 0.076062 0.207121
0.132181 0.177231 0.287585 0.403003
0.109375 0.064276 0.242424 0.583925
0.063347 0.156335 0.230436 0.549883
0.100709 0.396653 0.038293 0.464345
0.879132 0.009187 0.020715 0.090966
0.019889 0.793939 0.056679 0.129492

MOTIF CG18764-PA_zf2-5
letter-probability matrix: alength= 4 w= 12
0.168632 0.411422 0.027845 0.392101
0.047961 0.008041 0.927727 0.016271
0.126214 0.006159 0.851492 0.016135
0.039206 0.004889 0.949387 0.006518
0.208933 0.080676 0.589377 0.121014
0.055704 0.126208 0.067318 0.750771
0.540028 0.126716 0.232837 0.100419
0.121933 0.556803 0.088476 0.232788
0.488967 0.227850 0.076062 0.207121
0.132181 0.177231 0.287585 0.403003
0.109375 0.064276 0.242424 0.583925
0.063347 0.156335 0.230436 0.549883

MOTIF Hinfp-PC_zf4-7
letter-probability matrix: alength= 4 w= 12
0.042871 0.002711 0.942068 0.012349
0.100706 0.284804 0.213326 0.401164
0.143146 0.396104 0.069841 0.390909
0.161697 0.099472 0.238454 0.500377
0.115727 0.719201 0.072591 0.092481
0.032813 0.169641 0.703941 0.093605
0.570752 0.148336 0.130924 0.149989
0.363354 0.134391 0.201120 0.301135
0.109103 0.188954 0.518184 0.183759
0.198280 0.203195 0.276148 0.322378
0.131757 0.126363 0.243429 0.498451
0.117667 0.288656 0.358010 0.235667

MOTIF Hinfp-PC_zf5-8
letter-probability matrix: alength= 4 w= 12
0.425004 0.223670 0.027300 0.324027
0.515129 0.068714 0.312863 0.103294
0.139608 0.517300 0.201790 0.141302
0.042871 0.002711 0.942068 0.012349
0.100706 0.284804 0.213326 0.401164
0.143146 0.396104 0.069841 0.390909
0.161697 0.099472 0.238454 0.500377
0.115727 0.719201 0.072591 0.092481
0.032813 0.169641 0.703941 0.093605
0.570752 0.148336 0.130924 0.149989
0.363354 0.134391 0.201120 0.301135
0.109103 0.188954 0.518184 0.183759

MOTIF Aef1-PD_zf1-4
letter-probability matrix: alength= 4 w= 12
0.757833 0.185891 0.047795 0.008481
0.269665 0.571814 0.056072 0.102449
0.491320 0.151229 0.199298 0.158154
0.757833 0.185891 0.047795 0.008481
0.269665 0.571814 0.056072 0.102449
0.491320 0.151229 0.199298 0.158154
0.757833 0.185891 0.047795 0.008481
0.269665 0.571814 0.056072 0.102449
0.491320 0.151229 0.199298 0.158154
0.757833 0.185891 0.047795 0.008481
0.269665 0.571814 0.056072 0.102449
0.491320 0.151229 0.199298 0.158154

MOTIF CG31388-PA_zf3-6
letter-probability matrix: alength= 4 w= 12
0.412389 0.196446 0.207552 0.183613
0.462129 0.204895 0.167917 0.165059
0.202391 0.220262 0.300569 0.276778
0.684996 0.079966 0.014578 0.220460
0.088994 0.462909 0.057748 0.390348
0.043525 0.053114 0.339151 0.564210
0.243504 0.258484 0.036839 0.461174
0.172740 0.480668 0.244506 0.102086
0.132275 0.357308 0.333664 0.176753
0.403689 0.430548 0.069049 0.096715
0.773079 0.023475 0.078498 0.124948
0.076065 0.119425 0.278617 0.525892

MOTIF CG31388-PA_zf4-7
letter-probability matrix: alength= 4 w= 12
0.228616 0.200619 0.062887 0.507878
0.070793 0.064272 0.848893 0.016042
0.140228 0.341805 0.343996 0.173970
0.412389 0.196446 0.207552 0.183613
0.462129 0.204895 0.167917 0.165059
0.202391 0.220262 0.300569 0.276778
0.684996 0.079966 0.014578 0.220460
0.088994 0.462909 0.057748 0.390348
0.043525 0.053114 0.339151 0.564210
0.243504 0.258484 0.036839 0.461174
0.172740 0.480668 0.244506 0.102086
0.132275 0.357308 0.333664 0.176753

MOTIF ci-PB_zf1-4
letter-probability matrix: alength= 4 w= 12
0.058749 0.051258 0.345341 0.544651
0.057800 0.771729 0.077268 0.093204
0.234854 0.427256 0.021730 0.316161
0.343130 0.089498 0.353425 0.213948
0.804563 0.022432 0.138731 0.034274
0.017399 0.016023 0.883908 0.082670
0.214643 0.269111 0.089669 0.426578
0.206142 0.025653 0.090566 0.677639
0.030779 0.052340 0.469338 0.447543
0.061623 0.045417 0.396573 0.496387
0.410065 0.347326 0.209885 0.032724
0.072811 0.226149 0.399732 0.301309

MOTIF ci-PB_zf2-5
letter-probability matrix: alength= 4 w= 12
0.039675 0.043940 0.843483 0.072902
0.650648 0.193849 0.155200 0.000304
0.019090 0.960920 0.000800 0.019190
0.058749 0.051258 0.345341 0.544651
0.057800 0.771729 0.077268 0.093204
0.234854 0.427256 0.021730 0.316161
0.343130 0.089498 0.353425 0.213948
0.804563 0.022432 0.138731 0.034274
0.017399 0.016023 0.883908 0.082670
0.214643 0.269111 0.089669 0.426578
0.206142 0.025653 0.090566 0.677639
0.030779 0.052340 0.469338 0.447543

MOTIF CG12942-PA_zf3-6
letter-probability matrix: alength= 4 w= 12
0.299438 0.114378 0.149076 0.437108
0.326092 0.315120 0.185429 0.173360
0.270073 0.130029 0.392293 0.207605
0.255083 0.135103 0.360641 0.249174
0.128300 0.574393 0.158764 0.138543
0.185564 0.264293 0.362504 0.187640
0.235580 0.378457 0.103405 0.282557
0.223346 0.053911 0.436575 0.286167
0.082969 0.806918 0.085024 0.025088
0.487913 0.246769 0.106759 0.158559
0.118597 0.419987 0.365189 0.096228
0.181250 0.096339 0.181786 0.540625

MOTIF CG12942-PA_zf4-7
letter-probability matrix: alength= 4 w= 12
0.119970 0.378043 0.245777 0.256210
0.214421 0.090809 0.254125 0.440644
0.165119 0.115731 0.395371 0.323779
0.299438 0.114378 0.149076 0.437108
0.326092 0.315120 0.185429 0.173360
0.270073 0.130029 0.392293 0.207605
0.255083 0.135103 0.360641 0.249174
0.128300 0.574393 0.158764 0.138543
0.185564 0.264293 0.362504 0.187640
0.235580 0.378457 0.103405 0.282557
0.223346 0.053911 0.436575 0.286167
0.082969 0.806918 0.085024 0.025088

MOTIF CG12942-PA_zf5-8
letter-probability matrix: alength= 4 w= 12
0.267454 0.185767 0.460759 0.086020
0.241013 0.041852 0.129408 0.587727
0.036438 0.167140 0.405830 0.390592
0.119970 0.378043 0.245777 0.256210
0.214421 0.090809 0.254125 0.440644
0.165119 0.115731 0.395371 0.323779
0.299438 0.114378 0.149076 0.437108
0.326092 0.315120 0.185429 0.173360
0.270073 0.130029 0.392293 0.207605
0.255083 0.135103 0.360641 0.249174
0.128300 0.574393 0.158764 0.138543
0.185564 0.264293 0.362504 0.187640

MOTIF CG12942-PA_zf6-9
letter-probability matrix: alength= 4 w= 12
0.588540 0.110521 0.190294 0.110645
0.322488 0.214514 0.389155 0.073844
0.409647 0.422778 0.083519 0.084055
0.267454 0.185767 0.460759 0.086020
0.241013 0.041852 0.129408 0.587727
0.036438 0.167140 0.405830 0.390592
0.119970 0.378043 0.245777 0.256210
0.214421 0.090809 0.254125 0.440644
0.165119 0.115731 0.395371 0.323779
0.299438 0.114378 0.149076 0.437108
0.326092 0.315120 0.185429 0.173360
0.270073 0.130029 0.392293 0.207605

MOTIF CG8159-PB_zf1-4
letter-probability matrix: alength= 4 w= 12
0.495382 0.031372 0.288841 0.184405
0.096833 0.374943 0.151331 0.376893
0.122069 0.067816 0.732520 0.077594
0.013438 0.002787 0.982978 0.000796
0.205297 0.012703 0.656906 0.125094
0.037853 0.360770 0.051339 0.550037
0.321843 0.253025 0.024080 0.401051
0.428779 0.078543 0.432652 0.060027
0.350556 0.276651 0.289863 0.082930
0.015458 0.000297 0.980182 0.004063
0.017799 0.342324 0.024569 0.615309
0.049969 0.206998 0.134561 0.608471

MOTIF CG8159-PB_zf2-5
letter-probability matrix: alength= 4 w= 12
0.259001 0.071196 0.198258 0.471545
0.112703 0.009730 0.864144 0.013423
0.020637 0.014882 0.946225 0.018256
0.495382 0.031372 0.288841 0.184405
0.096833 0.374943 0.151331 0.376893
0.122069 0.067816 0.732520 0.077594
0.013438 0.002787 0.982978 0.000796
0.205297 0.012703 0.656906 0.125094
0.037853 0.360770 0.051339 0.550037
0.321843 0.253025 0.024080 0.401051
0.428779 0.078543 0.432652 0.060027
0.350556 0.276651 0.289863 0.082930

MOTIF Zif-PA_zf1-4
letter-probability matrix: alength= 4 w= 12
0.114821 0.044708 0.617484 0.222986
0.108523 0.011350 0.099661 0.780466
0.024694 0.075276 0.005277 0.894753
0.334080 0.056765 0.475352 0.133803
0.128948 0.073311 0.243777 0.553964
0.184833 0.100217 0.033784 0.681165
0.050535 0.019719 0.156560 0.773187
0.601070 0.071223 0.260601 0.067106
0.126725 0.602235 0.127114 0.143926
0.369901 0.133889 0.302502 0.193707
0.195177 0.122930 0.217015 0.464877
0.219323 0.099951 0.177538 0.503188

MOTIF Zif-PA_zf2-5
letter-probability matrix: alength= 4 w= 12
0.831607 0.056363 0.041326 0.070703
0.264816 0.008808 0.666730 0.059646
0.034989 0.082397 0.127754 0.754860
0.114821 0.044708 0.617484 0.222986
0.108523 0.011350 0.099661 0.780466
0.024694 0.075276 0.005277 0.894753
0.334080 0.056765 0.475352 0.133803
0.128948 0.073311 0.243777 0.553964
0.184833 0.100217 0.033784 0.681165
0.050535 0.019719 0.156560 0.773187
0.601070 0.071223 0.260601 0.067106
0.126725 0.602235 0.127114 0.143926

MOTIF Zif-PB_zf1-4
letter-probability matrix: alength= 4 w= 12
0.114821 0.044708 0.617484 0.222986
0.108523 0.011350 0.099661 0.780466
0.024694 0.075276 0.005277 0.894753
0.334080 0.056765 0.475352 0.133803
0.128948 0.073311 0.243777 0.553964
0.184833 0.100217 0.033784 0.681165
0.050535 0.019719 0.156560 0.773187
0.601070 0.071223 0.260601 0.067106
0.126725 0.602235 0.127114 0.143926
0.369901 0.133889 0.302502 0.193707
0.195177 0.122930 0.217015 0.464877
0.219323 0.099951 0.177538 0.503188

MOTIF Zif-PB_zf2-5
letter-probability matrix: alength= 4 w= 12
0.831607 0.056363 0.041326 0.070703
0.264816 0.008808 0.666730 0.059646
0.034989 0.082397 0.127754 0.754860
0.114821 0.044708 0.617484 0.222986
0.108523 0.011350 0.099661 0.780466
0.024694 0.075276 0.005277 0.894753
0.334080 0.056765 0.475352 0.133803
0.128948 0.073311 0.243777 0.553964
0.184833 0.100217 0.033784 0.681165
0.050535 0.019719 0.156560 0.773187
0.601070 0.071223 0.260601 0.067106
0.126725 0.602235 0.127114 0.143926

MOTIF Zif-PC_zf1-4
letter-probability matrix: alength= 4 w= 12
0.114821 0.044708 0.617484 0.222986
0.108523 0.011350 0.099661 0.780466
0.024694 0.075276 0.005277 0.894753
0.334080 0.056765 0.475352 0.133803
0.128948 0.073311 0.243777 0.553964
0.184833 0.100217 0.033784 0.681165
0.050535 0.019719 0.156560 0.773187
0.601070 0.071223 0.260601 0.067106
0.126725 0.602235 0.127114 0.143926
0.369901 0.133889 0.302502 0.193707
0.195177 0.122930 0.217015 0.464877
0.219323 0.099951 0.177538 0.503188

MOTIF Zif-PC_zf2-5
letter-probability matrix: alength= 4 w= 12
0.831607 0.056363 0.041326 0.070703
0.264816 0.008808 0.666730 0.059646
0.034989 0.082397 0.127754 0.754860
0.114821 0.044708 0.617484 0.222986
0.108523 0.011350 0.099661 0.780466
0.024694 0.075276 0.005277 0.894753
0.334080 0.056765 0.475352 0.133803
0.128948 0.073311 0.243777 0.553964
0.184833 0.100217 0.033784 0.681165
0.050535 0.019719 0.156560 0.773187
0.601070 0.071223 0.260601 0.067106
0.126725 0.602235 0.127114 0.143926

MOTIF CG10543-PD_zf2-5
letter-probability matrix: alength= 4 w= 12
0.068546 0.010704 0.900422 0.020328
0.847712 0.006028 0.135092 0.011167
0.043046 0.524542 0.186404 0.246007
0.646863 0.106765 0.044118 0.202255
0.293871 0.095018 0.379409 0.231702
0.507461 0.134305 0.237193 0.121040
0.771282 0.090270 0.071376 0.067073
0.368337 0.138417 0.427160 0.066086
0.186158 0.305281 0.269878 0.238683
0.157914 0.463165 0.218243 0.160678
0.169065 0.246006 0.431275 0.153654
0.040894 0.031189 0.365649 0.562268

MOTIF CG10543-PD_zf3-6
letter-probability matrix: alength= 4 w= 12
0.101971 0.298465 0.029560 0.570005
0.218754 0.227267 0.183489 0.370490
0.162925 0.199043 0.575361 0.062671
0.068546 0.010704 0.900422 0.020328
0.847712 0.006028 0.135092 0.011167
0.043046 0.524542 0.186404 0.246007
0.646863 0.106765 0.044118 0.202255
0.293871 0.095018 0.379409 0.231702
0.507461 0.134305 0.237193 0.121040
0.771282 0.090270 0.071376 0.067073
0.368337 0.138417 0.427160 0.066086
0.186158 0.305281 0.269878 0.238683

MOTIF CG10543-PD_zf4-7
letter-probability matrix: alength= 4 w= 12
0.043446 0.002233 0.917388 0.036934
0.325183 0.261276 0.160838 0.252703
0.102515 0.320341 0.340197 0.236947
0.101971 0.298465 0.029560 0.570005
0.218754 0.227267 0.183489 0.370490
0.162925 0.199043 0.575361 0.062671
0.068546 0.010704 0.900422 0.020328
0.847712 0.006028 0.135092 0.011167
0.043046 0.524542 0.186404 0.246007
0.646863 0.106765 0.044118 0.202255
0.293871 0.095018 0.379409 0.231702
0.507461 0.134305 0.237193 0.121040

MOTIF CG10543-PD_zf5-8
letter-probability matrix: alength= 4 w= 12
0.030371 0.000911 0.959911 0.008807
0.014536 0.279398 0.687018 0.019048
0.083291 0.653165 0.068608 0.194937
0.043446 0.002233 0.917388 0.036934
0.325183 0.261276 0.160838 0.252703
0.102515 0.320341 0.340197 0.236947
0.101971 0.298465 0.029560 0.570005
0.218754 0.227267 0.183489 0.370490
0.162925 0.199043 0.575361 0.062671
0.068546 0.010704 0.900422 0.020328
0.847712 0.006028 0.135092 0.011167
0.043046 0.524542 0.186404 0.246007

MOTIF CG10543-PA_zf2-5
letter-probability matrix: alength= 4 w= 12
0.068546 0.010704 0.900422 0.020328
0.847712 0.006028 0.135092 0.011167
0.043046 0.524542 0.186404 0.246007
0.646863 0.106765 0.044118 0.202255
0.293871 0.095018 0.379409 0.231702
0.507461 0.134305 0.237193 0.121040
0.771282 0.090270 0.071376 0.067073
0.368337 0.138417 0.427160 0.066086
0.186158 0.305281 0.269878 0.238683
0.157914 0.463165 0.218243 0.160678
0.169065 0.246006 0.431275 0.153654
0.040894 0.031189 0.365649 0.562268

MOTIF CG10543-PA_zf3-6
letter-probability matrix: alength= 4 w= 12
0.101971 0.298465 0.029560 0.570005
0.218754 0.227267 0.183489 0.370490
0.162925 0.199043 0.575361 0.062671
0.068546 0.010704 0.900422 0.020328
0.847712 0.006028 0.135092 0.011167
0.043046 0.524542 0.186404 0.246007
0.646863 0.106765 0.044118 0.202255
0.293871 0.095018 0.379409 0.231702
0.507461 0.134305 0.237193 0.121040
0.771282 0.090270 0.071376 0.067073
0.368337 0.138417 0.427160 0.066086
0.186158 0.305281 0.269878 0.238683

MOTIF CG10543-PA_zf4-7
letter-probability matrix: alength= 4 w= 12
0.043446 0.002233 0.917388 0.036934
0.325183 0.261276 0.160838 0.252703
0.102515 0.320341 0.340197 0.236947
0.101971 0.298465 0.029560 0.570005
0.218754 0.227267 0.183489 0.370490
0.162925 0.199043 0.575361 0.062671
0.068546 0.010704 0.900422 0.020328
0.847712 0.006028 0.135092 0.011167
0.043046 0.524542 0.186404 0.246007
0.646863 0.106765 0.044118 0.202255
0.293871 0.095018 0.379409 0.231702
0.507461 0.134305 0.237193 0.121040

MOTIF CG10543-PA_zf5-8
letter-probability matrix: alength= 4 w= 12
0.030371 0.000911 0.959911 0.008807
0.014536 0.279398 0.687018 0.019048
0.083291 0.653165 0.068608 0.194937
0.043446 0.002233 0.917388 0.036934
0.325183 0.261276 0.160838 0.252703
0.102515 0.320341 0.340197 0.236947
0.101971 0.298465 0.029560 0.570005
0.218754 0.227267 0.183489 0.370490
0.162925 0.199043 0.575361 0.062671
0.068546 0.010704 0.900422 0.020328
0.847712 0.006028 0.135092 0.011167
0.043046 0.524542 0.186404 0.246007

MOTIF CG10543-PE_zf2-5
letter-probability matrix: alength= 4 w= 12
0.068546 0.010704 0.900422 0.020328
0.847712 0.006028 0.135092 0.011167
0.043046 0.524542 0.186404 0.246007
0.646863 0.106765 0.044118 0.202255
0.293871 0.095018 0.379409 0.231702
0.507461 0.134305 0.237193 0.121040
0.771282 0.090270 0.071376 0.067073
0.368337 0.138417 0.427160 0.066086
0.186158 0.305281 0.269878 0.238683
0.157914 0.463165 0.218243 0.160678
0.169065 0.246006 0.431275 0.153654
0.040894 0.031189 0.365649 0.562268

MOTIF CG10543-PE_zf3-6
letter-probability matrix: alength= 4 w= 12
0.101971 0.298465 0.029560 0.570005
0.218754 0.227267 0.183489 0.370490
0.162925 0.199043 0.575361 0.062671
0.068546 0.010704 0.900422 0.020328
0.847712 0.006028 0.135092 0.011167
0.043046 0.524542 0.186404 0.246007
0.646863 0.106765 0.044118 0.202255
0.293871 0.095018 0.379409 0.231702
0.507461 0.134305 0.237193 0.121040
0.771282 0.090270 0.071376 0.067073
0.368337 0.138417 0.427160 0.066086
0.186158 0.305281 0.269878 0.238683

MOTIF CG10543-PE_zf4-7
letter-probability matrix: alength= 4 w= 12
0.043446 0.002233 0.917388 0.036934
0.325183 0.261276 0.160838 0.252703
0.102515 0.320341 0.340197 0.236947
0.101971 0.298465 0.029560 0.570005
0.218754 0.227267 0.183489 0.370490
0.162925 0.199043 0.575361 0.062671
0.068546 0.010704 0.900422 0.020328
0.847712 0.006028 0.135092 0.011167
0.043046 0.524542 0.186404 0.246007
0.646863 0.106765 0.044118 0.202255
0.293871 0.095018 0.379409 0.231702
0.507461 0.134305 0.237193 0.121040

MOTIF CG10543-PE_zf5-8
letter-probability matrix: alength= 4 w= 12
0.030371 0.000911 0.959911 0.008807
0.014536 0.279398 0.687018 0.019048
0.083291 0.653165 0.068608 0.194937
0.043446 0.002233 0.917388 0.036934
0.325183 0.261276 0.160838 0.252703
0.102515 0.320341 0.340197 0.236947
0.101971 0.298465 0.029560 0.570005
0.218754 0.227267 0.183489 0.370490
0.162925 0.199043 0.575361 0.062671
0.068546 0.010704 0.900422 0.020328
0.847712 0.006028 0.135092 0.011167
0.043046 0.524542 0.186404 0.246007

MOTIF CG10543-PF_zf2-5
letter-probability matrix: alength= 4 w= 12
0.068546 0.010704 0.900422 0.020328
0.847712 0.006028 0.135092 0.011167
0.043046 0.524542 0.186404 0.246007
0.646863 0.106765 0.044118 0.202255
0.293871 0.095018 0.379409 0.231702
0.507461 0.134305 0.237193 0.121040
0.771282 0.090270 0.071376 0.067073
0.368337 0.138417 0.427160 0.066086
0.186158 0.305281 0.269878 0.238683
0.157914 0.463165 0.218243 0.160678
0.169065 0.246006 0.431275 0.153654
0.040894 0.031189 0.365649 0.562268

MOTIF CG10543-PF_zf3-6
letter-probability matrix: alength= 4 w= 12
0.101971 0.298465 0.029560 0.570005
0.218754 0.227267 0.183489 0.370490
0.162925 0.199043 0.575361 0.062671
0.068546 0.010704 0.900422 0.020328
0.847712 0.006028 0.135092 0.011167
0.043046 0.524542 0.186404 0.246007
0.646863 0.106765 0.044118 0.202255
0.293871 0.095018 0.379409 0.231702
0.507461 0.134305 0.237193 0.121040
0.771282 0.090270 0.071376 0.067073
0.368337 0.138417 0.427160 0.066086
0.186158 0.305281 0.269878 0.238683

MOTIF CG10543-PF_zf4-7
letter-probability matrix: alength= 4 w= 12
0.043446 0.002233 0.917388 0.036934
0.325183 0.261276 0.160838 0.252703
0.102515 0.320341 0.340197 0.236947
0.101971 0.298465 0.029560 0.570005
0.218754 0.227267 0.183489 0.370490
0.162925 0.199043 0.575361 0.062671
0.068546 0.010704 0.900422 0.020328
0.847712 0.006028 0.135092 0.011167
0.043046 0.524542 0.186404 0.246007
0.646863 0.106765 0.044118 0.202255
0.293871 0.095018 0.379409 0.231702
0.507461 0.134305 0.237193 0.121040

MOTIF CG10543-PF_zf5-8
letter-probability matrix: alength= 4 w= 12
0.030371 0.000911 0.959911 0.008807
0.014536 0.279398 0.687018 0.019048
0.083291 0.653165 0.068608 0.194937
0.043446 0.002233 0.917388 0.036934
0.325183 0.261276 0.160838 0.252703
0.102515 0.320341 0.340197 0.236947
0.101971 0.298465 0.029560 0.570005
0.218754 0.227267 0.183489 0.370490
0.162925 0.199043 0.575361 0.062671
0.068546 0.010704 0.900422 0.020328
0.847712 0.006028 0.135092 0.011167
0.043046 0.524542 0.186404 0.246007

MOTIF ci-PA_zf1-4
letter-probability matrix: alength= 4 w= 12
0.058749 0.051258 0.345341 0.544651
0.057800 0.771729 0.077268 0.093204
0.234854 0.427256 0.021730 0.316161
0.343130 0.089498 0.353425 0.213948
0.804563 0.022432 0.138731 0.034274
0.017399 0.016023 0.883908 0.082670
0.214643 0.269111 0.089669 0.426578
0.206142 0.025653 0.090566 0.677639
0.030779 0.052340 0.469338 0.447543
0.061623 0.045417 0.396573 0.496387
0.410065 0.347326 0.209885 0.032724
0.072811 0.226149 0.399732 0.301309

MOTIF ci-PA_zf2-5
letter-probability matrix: alength= 4 w= 12
0.039675 0.043940 0.843483 0.072902
0.650648 0.193849 0.155200 0.000304
0.019090 0.960920 0.000800 0.019190
0.058749 0.051258 0.345341 0.544651
0.057800 0.771729 0.077268 0.093204
0.234854 0.427256 0.021730 0.316161
0.343130 0.089498 0.353425 0.213948
0.804563 0.022432 0.138731 0.034274
0.017399 0.016023 0.883908 0.082670
0.214643 0.269111 0.089669 0.426578
0.206142 0.025653 0.090566 0.677639
0.030779 0.052340 0.469338 0.447543

MOTIF CG10543-PG_zf2-5
letter-probability matrix: alength= 4 w= 12
0.068546 0.010704 0.900422 0.020328
0.847712 0.006028 0.135092 0.011167
0.043046 0.524542 0.186404 0.246007
0.646863 0.106765 0.044118 0.202255
0.293871 0.095018 0.379409 0.231702
0.507461 0.134305 0.237193 0.121040
0.771282 0.090270 0.071376 0.067073
0.368337 0.138417 0.427160 0.066086
0.186158 0.305281 0.269878 0.238683
0.157914 0.463165 0.218243 0.160678
0.169065 0.246006 0.431275 0.153654
0.040894 0.031189 0.365649 0.562268

MOTIF CG10543-PG_zf3-6
letter-probability matrix: alength= 4 w= 12
0.101971 0.298465 0.029560 0.570005
0.218754 0.227267 0.183489 0.370490
0.162925 0.199043 0.575361 0.062671
0.068546 0.010704 0.900422 0.020328
0.847712 0.006028 0.135092 0.011167
0.043046 0.524542 0.186404 0.246007
0.646863 0.106765 0.044118 0.202255
0.293871 0.095018 0.379409 0.231702
0.507461 0.134305 0.237193 0.121040
0.771282 0.090270 0.071376 0.067073
0.368337 0.138417 0.427160 0.066086
0.186158 0.305281 0.269878 0.238683

MOTIF CG10543-PG_zf4-7
letter-probability matrix: alength= 4 w= 12
0.043446 0.002233 0.917388 0.036934
0.325183 0.261276 0.160838 0.252703
0.102515 0.320341 0.340197 0.236947
0.101971 0.298465 0.029560 0.570005
0.218754 0.227267 0.183489 0.370490
0.162925 0.199043 0.575361 0.062671
0.068546 0.010704 0.900422 0.020328
0.847712 0.006028 0.135092 0.011167
0.043046 0.524542 0.186404 0.246007
0.646863 0.106765 0.044118 0.202255
0.293871 0.095018 0.379409 0.231702
0.507461 0.134305 0.237193 0.121040

MOTIF CG10543-PG_zf5-8
letter-probability matrix: alength= 4 w= 12
0.030371 0.000911 0.959911 0.008807
0.014536 0.279398 0.687018 0.019048
0.083291 0.653165 0.068608 0.194937
0.043446 0.002233 0.917388 0.036934
0.325183 0.261276 0.160838 0.252703
0.102515 0.320341 0.340197 0.236947
0.101971 0.298465 0.029560 0.570005
0.218754 0.227267 0.183489 0.370490
0.162925 0.199043 0.575361 0.062671
0.068546 0.010704 0.900422 0.020328
0.847712 0.006028 0.135092 0.011167
0.043046 0.524542 0.186404 0.246007

MOTIF Plzf-PA_zf1-4
letter-probability matrix: alength= 4 w= 12
0.314222 0.308265 0.058079 0.319434
0.202077 0.325037 0.307071 0.165815
0.049391 0.650358 0.194680 0.105572
0.748759 0.097539 0.036191 0.117511
0.155109 0.492055 0.125750 0.227086
0.091113 0.169304 0.196334 0.543249
0.229857 0.118052 0.148486 0.503604
0.159153 0.288138 0.109631 0.443078
0.198029 0.522077 0.137957 0.141937
0.319410 0.039510 0.130787 0.510294
0.156165 0.798863 0.020633 0.024339
0.025952 0.750880 0.178715 0.044454

MOTIF Plzf-PA_zf2-5
letter-probability matrix: alength= 4 w= 12
0.064834 0.078036 0.306845 0.550286
0.777945 0.020648 0.138808 0.062600
0.015127 0.011927 0.897605 0.075342
0.314222 0.308265 0.058079 0.319434
0.202077 0.325037 0.307071 0.165815
0.049391 0.650358 0.194680 0.105572
0.748759 0.097539 0.036191 0.117511
0.155109 0.492055 0.125750 0.227086
0.091113 0.169304 0.196334 0.543249
0.229857 0.118052 0.148486 0.503604
0.159153 0.288138 0.109631 0.443078
0.198029 0.522077 0.137957 0.141937

MOTIF Plzf-PA_zf3-6
letter-probability matrix: alength= 4 w= 12
0.045864 0.034104 0.877107 0.042924
0.816732 0.052124 0.105732 0.025413
0.609909 0.038594 0.291884 0.059613
0.064834 0.078036 0.306845 0.550286
0.777945 0.020648 0.138808 0.062600
0.015127 0.011927 0.897605 0.075342
0.314222 0.308265 0.058079 0.319434
0.202077 0.325037 0.307071 0.165815
0.049391 0.650358 0.194680 0.105572
0.748759 0.097539 0.036191 0.117511
0.155109 0.492055 0.125750 0.227086
0.091113 0.169304 0.196334 0.543249

MOTIF Plzf-PA_zf4-7
letter-probability matrix: alength= 4 w= 12
0.091391 0.383843 0.192131 0.332636
0.132931 0.178695 0.671702 0.016672
0.042167 0.009265 0.934764 0.013804
0.045864 0.034104 0.877107 0.042924
0.816732 0.052124 0.105732 0.025413
0.609909 0.038594 0.291884 0.059613
0.064834 0.078036 0.306845 0.550286
0.777945 0.020648 0.138808 0.062600
0.015127 0.011927 0.897605 0.075342
0.314222 0.308265 0.058079 0.319434
0.202077 0.325037 0.307071 0.165815
0.049391 0.650358 0.194680 0.105572

MOTIF Plzf-PB_zf1-4
letter-probability matrix: alength= 4 w= 12
0.314222 0.308265 0.058079 0.319434
0.202077 0.325037 0.307071 0.165815
0.049391 0.650358 0.194680 0.105572
0.748759 0.097539 0.036191 0.117511
0.155109 0.492055 0.125750 0.227086
0.091113 0.169304 0.196334 0.543249
0.229857 0.118052 0.148486 0.503604
0.159153 0.288138 0.109631 0.443078
0.198029 0.522077 0.137957 0.141937
0.319410 0.039510 0.130787 0.510294
0.156165 0.798863 0.020633 0.024339
0.025952 0.750880 0.178715 0.044454

MOTIF Plzf-PB_zf2-5
letter-probability matrix: alength= 4 w= 12
0.064834 0.078036 0.306845 0.550286
0.777945 0.020648 0.138808 0.062600
0.015127 0.011927 0.897605 0.075342
0.314222 0.308265 0.058079 0.319434
0.202077 0.325037 0.307071 0.165815
0.049391 0.650358 0.194680 0.105572
0.748759 0.097539 0.036191 0.117511
0.155109 0.492055 0.125750 0.227086
0.091113 0.169304 0.196334 0.543249
0.229857 0.118052 0.148486 0.503604
0.159153 0.288138 0.109631 0.443078
0.198029 0.522077 0.137957 0.141937

MOTIF Plzf-PB_zf3-6
letter-probability matrix: alength= 4 w= 12
0.045864 0.034104 0.877107 0.042924
0.816732 0.052124 0.105732 0.025413
0.609909 0.038594 0.291884 0.059613
0.064834 0.078036 0.306845 0.550286
0.777945 0.020648 0.138808 0.062600
0.015127 0.011927 0.897605 0.075342
0.314222 0.308265 0.058079 0.319434
0.202077 0.325037 0.307071 0.165815
0.049391 0.650358 0.194680 0.105572
0.748759 0.097539 0.036191 0.117511
0.155109 0.492055 0.125750 0.227086
0.091113 0.169304 0.196334 0.543249

MOTIF Plzf-PB_zf4-7
letter-probability matrix: alength= 4 w= 12
0.091391 0.383843 0.192131 0.332636
0.132931 0.178695 0.671702 0.016672
0.042167 0.009265 0.934764 0.013804
0.045864 0.034104 0.877107 0.042924
0.816732 0.052124 0.105732 0.025413
0.609909 0.038594 0.291884 0.059613
0.064834 0.078036 0.306845 0.550286
0.777945 0.020648 0.138808 0.062600
0.015127 0.011927 0.897605 0.075342
0.314222 0.308265 0.058079 0.319434
0.202077 0.325037 0.307071 0.165815
0.049391 0.650358 0.194680 0.105572

MOTIF CG1792-PA_zf1-4
letter-probability matrix: alength= 4 w= 12
0.575448 0.132555 0.161630 0.130367
0.379621 0.090742 0.489459 0.040177
0.318863 0.133543 0.186367 0.361227
0.754085 0.093434 0.015439 0.137043
0.092860 0.030433 0.069157 0.807550
0.385729 0.153833 0.116213 0.344225
0.041045 0.005950 0.940097 0.012908
0.057847 0.280598 0.126177 0.535378
0.122232 0.376550 0.153122 0.348096
0.169859 0.117330 0.047591 0.665220
0.828935 0.011574 0.069619 0.089873
0.037422 0.136255 0.188549 0.637774

MOTIF CG1792-PA_zf2-5
letter-probability matrix: alength= 4 w= 12
0.127477 0.257818 0.010742 0.603963
0.000995 0.006765 0.989951 0.002288
0.000812 0.000508 0.988019 0.010661
0.575448 0.132555 0.161630 0.130367
0.379621 0.090742 0.489459 0.040177
0.318863 0.133543 0.186367 0.361227
0.754085 0.093434 0.015439 0.137043
0.092860 0.030433 0.069157 0.807550
0.385729 0.153833 0.116213 0.344225
0.041045 0.005950 0.940097 0.012908
0.057847 0.280598 0.126177 0.535378
0.122232 0.376550 0.153122 0.348096

MOTIF trabl-PB_zf1-4
letter-probability matrix: alength= 4 w= 12
0.079759 0.170291 0.354220 0.395730
0.364879 0.373516 0.192515 0.069090
0.080362 0.517651 0.037963 0.364023
0.243122 0.341577 0.038331 0.376971
0.160480 0.346912 0.224376 0.268233
0.223264 0.348117 0.186444 0.242176
0.104958 0.176418 0.267381 0.451243
0.110989 0.073735 0.246556 0.568720
0.054517 0.159785 0.597924 0.187774
0.401496 0.364817 0.070345 0.163342
0.921097 0.011826 0.010218 0.056859
0.049456 0.050780 0.793853 0.105910

MOTIF trabl-PB_zf2-5
letter-probability matrix: alength= 4 w= 12
0.234315 0.297925 0.145981 0.321779
0.071429 0.379520 0.155898 0.393154
0.000771 0.005684 0.927457 0.066089
0.079759 0.170291 0.354220 0.395730
0.364879 0.373516 0.192515 0.069090
0.080362 0.517651 0.037963 0.364023
0.243122 0.341577 0.038331 0.376971
0.160480 0.346912 0.224376 0.268233
0.223264 0.348117 0.186444 0.242176
0.104958 0.176418 0.267381 0.451243
0.110989 0.073735 0.246556 0.568720
0.054517 0.159785 0.597924 0.187774

MOTIF opa-PA_zf1-4
letter-probability matrix: alength= 4 w= 12
0.172651 0.265403 0.401042 0.160904
0.403444 0.387667 0.203111 0.005778
0.080507 0.740322 0.075482 0.103688
0.320182 0.330046 0.114416 0.235357
0.196474 0.057104 0.398222 0.348199
0.083925 0.814914 0.084358 0.016802
0.138786 0.084329 0.400686 0.376200
0.790803 0.046852 0.132748 0.029596
0.015176 0.013478 0.915935 0.055411
0.498078 0.323888 0.051510 0.126524
0.228975 0.191638 0.288545 0.290841
0.123755 0.050472 0.472125 0.353647

MOTIF nom-PA_zf1-4
letter-probability matrix: alength= 4 w= 12
0.134145 0.218411 0.535506 0.111937
0.209480 0.253151 0.101012 0.436357
0.003040 0.004883 0.895901 0.096177
0.120360 0.248337 0.073160 0.558142
0.278874 0.075892 0.337148 0.308086
0.274825 0.504256 0.152071 0.068848
0.334830 0.103397 0.211169 0.350604
0.230915 0.033486 0.708391 0.027207
0.160374 0.138109 0.145208 0.556308
0.010271 0.001396 0.985540 0.002792
0.107469 0.244502 0.067842 0.580187
0.047527 0.390602 0.068080 0.493791

MOTIF nom-PA_zf2-5
letter-probability matrix: alength= 4 w= 12
0.374322 0.102021 0.231641 0.292016
0.212904 0.045763 0.718256 0.023078
0.112919 0.191114 0.253589 0.442379
0.134145 0.218411 0.535506 0.111937
0.209480 0.253151 0.101012 0.436357
0.003040 0.004883 0.895901 0.096177
0.120360 0.248337 0.073160 0.558142
0.278874 0.075892 0.337148 0.308086
0.274825 0.504256 0.152071 0.068848
0.334830 0.103397 0.211169 0.350604
0.230915 0.033486 0.708391 0.027207
0.160374 0.138109 0.145208 0.556308

MOTIF nom-PB_zf1-4
letter-probability matrix: alength= 4 w= 12
0.134145 0.218411 0.535506 0.111937
0.209480 0.253151 0.101012 0.436357
0.003040 0.004883 0.895901 0.096177
0.120360 0.248337 0.073160 0.558142
0.278874 0.075892 0.337148 0.308086
0.274825 0.504256 0.152071 0.068848
0.334830 0.103397 0.211169 0.350604
0.230915 0.033486 0.708391 0.027207
0.160374 0.138109 0.145208 0.556308
0.010271 0.001396 0.985540 0.002792
0.107469 0.244502 0.067842 0.580187
0.047527 0.390602 0.068080 0.493791

MOTIF nom-PB_zf2-5
letter-probability matrix: alength= 4 w= 12
0.374322 0.102021 0.231641 0.292016
0.212904 0.045763 0.718256 0.023078
0.112919 0.191114 0.253589 0.442379
0.134145 0.218411 0.535506 0.111937
0.209480 0.253151 0.101012 0.436357
0.003040 0.004883 0.895901 0.096177
0.120360 0.248337 0.073160 0.558142
0.278874 0.075892 0.337148 0.308086
0.274825 0.504256 0.152071 0.068848
0.334830 0.103397 0.211169 0.350604
0.230915 0.033486 0.708391 0.027207
0.160374 0.138109 0.145208 0.556308

MOTIF nom-PC_zf1-4
letter-probability matrix: alength= 4 w= 12
0.134145 0.218411 0.535506 0.111937
0.209480 0.253151 0.101012 0.436357
0.003040 0.004883 0.895901 0.096177
0.120360 0.248337 0.073160 0.558142
0.278874 0.075892 0.337148 0.308086
0.274825 0.504256 0.152071 0.068848
0.334830 0.103397 0.211169 0.350604
0.230915 0.033486 0.708391 0.027207
0.160374 0.138109 0.145208 0.556308
0.010271 0.001396 0.985540 0.002792
0.107469 0.244502 0.067842 0.580187
0.047527 0.390602 0.068080 0.493791

MOTIF nom-PC_zf2-5
letter-probability matrix: alength= 4 w= 12
0.374322 0.102021 0.231641 0.292016
0.212904 0.045763 0.718256 0.023078
0.112919 0.191114 0.253589 0.442379
0.134145 0.218411 0.535506 0.111937
0.209480 0.253151 0.101012 0.436357
0.003040 0.004883 0.895901 0.096177
0.120360 0.248337 0.073160 0.558142
0.278874 0.075892 0.337148 0.308086
0.274825 0.504256 0.152071 0.068848
0.334830 0.103397 0.211169 0.350604
0.230915 0.033486 0.708391 0.027207
0.160374 0.138109 0.145208 0.556308

MOTIF opa-PB_zf1-4
letter-probability matrix: alength= 4 w= 12
0.172651 0.265403 0.401042 0.160904
0.403444 0.387667 0.203111 0.005778
0.080507 0.740322 0.075482 0.103688
0.320182 0.330046 0.114416 0.235357
0.196474 0.057104 0.398222 0.348199
0.083925 0.814914 0.084358 0.016802
0.138786 0.084329 0.400686 0.376200
0.790803 0.046852 0.132748 0.029596
0.015176 0.013478 0.915935 0.055411
0.498078 0.323888 0.051510 0.126524
0.228975 0.191638 0.288545 0.290841
0.123755 0.050472 0.472125 0.353647

MOTIF Odj-PA_zf1-4
letter-probability matrix: alength= 4 w= 12
0.178598 0.054465 0.150258 0.616679
0.277789 0.140397 0.173843 0.407971
0.141118 0.572461 0.231837 0.054583
0.349882 0.014976 0.589907 0.045235
0.269247 0.120046 0.098153 0.512554
0.261308 0.300898 0.176913 0.260881
0.233023 0.102696 0.183089 0.481192
0.107262 0.008481 0.593757 0.290500
0.160359 0.087877 0.241394 0.510370
0.093296 0.794304 0.046414 0.065987
0.921665 0.007727 0.065102 0.005506
0.003440 0.925139 0.001012 0.070410

MOTIF Odj-PA_zf2-5
letter-probability matrix: alength= 4 w= 12
0.062581 0.461907 0.382483 0.093029
0.096997 0.164528 0.693924 0.044551
0.099228 0.393658 0.203159 0.303955
0.178598 0.054465 0.150258 0.616679
0.277789 0.140397 0.173843 0.407971
0.141118 0.572461 0.231837 0.054583
0.349882 0.014976 0.589907 0.045235
0.269247 0.120046 0.098153 0.512554
0.261308 0.300898 0.176913 0.260881
0.233023 0.102696 0.183089 0.481192
0.107262 0.008481 0.593757 0.290500
0.160359 0.087877 0.241394 0.510370

MOTIF CG1529-PA_zf1-4
letter-probability matrix: alength= 4 w= 12
0.036576 0.003628 0.936066 0.023730
0.078861 0.222739 0.227959 0.470441
0.284605 0.298910 0.149864 0.266621
0.005744 0.000891 0.985441 0.007923
0.018881 0.039600 0.013982 0.927536
0.029424 0.732088 0.017964 0.220524
0.403398 0.191441 0.233858 0.171303
0.517537 0.195086 0.190561 0.096816
0.086738 0.234609 0.367664 0.310990
0.125036 0.392868 0.117031 0.365066
0.171572 0.281226 0.280464 0.266738
0.357668 0.276691 0.174536 0.191105

MOTIF ranshi-PA_zf1-4
letter-probability matrix: alength= 4 w= 12
0.259001 0.071196 0.198258 0.471545
0.112703 0.009730 0.864144 0.013423
0.020637 0.014882 0.946225 0.018256
0.449524 0.040580 0.307909 0.201988
0.077011 0.395746 0.214765 0.312479
0.020149 0.204413 0.703204 0.072235
0.102290 0.032156 0.806584 0.058969
0.042808 0.899460 0.025724 0.032008
0.011614 0.898561 0.005858 0.083967
0.046179 0.027119 0.886497 0.040205
0.103724 0.536165 0.311173 0.048938
0.216577 0.234043 0.451254 0.098126

MOTIF lmd-PB_zf2-5
letter-probability matrix: alength= 4 w= 12
0.039675 0.043940 0.843483 0.072902
0.650648 0.193849 0.155200 0.000304
0.019090 0.960920 0.000800 0.019190
0.058749 0.051258 0.345341 0.544651
0.057800 0.771729 0.077268 0.093204
0.234854 0.427256 0.021730 0.316161
0.138786 0.084329 0.400686 0.376200
0.790803 0.046852 0.132748 0.029596
0.015176 0.013478 0.915935 0.055411
0.366017 0.329702 0.088148 0.216133
0.312865 0.153675 0.289850 0.243610
0.085926 0.101324 0.476145 0.336604

MOTIF Zaf1-PA_zf1-4
letter-probability matrix: alength= 4 w= 12
0.417496 0.257315 0.042986 0.282202
0.549937 0.109987 0.268268 0.071808
0.549435 0.077414 0.071035 0.302117
0.102290 0.032156 0.806584 0.058969
0.042808 0.899460 0.025724 0.032008
0.011614 0.898561 0.005858 0.083967
0.358950 0.555125 0.047061 0.038865
0.941227 0.006954 0.031149 0.020671
0.004124 0.017528 0.134036 0.844312
0.337689 0.134972 0.144257 0.383081
0.300716 0.073695 0.488843 0.136745
0.082336 0.191058 0.231371 0.495236

MOTIF Zaf1-PA_zf2-5
letter-probability matrix: alength= 4 w= 12
0.311188 0.143193 0.179218 0.366401
0.346486 0.059803 0.433724 0.159988
0.057099 0.076052 0.160806 0.706044
0.417496 0.257315 0.042986 0.282202
0.549937 0.109987 0.268268 0.071808
0.549435 0.077414 0.071035 0.302117
0.102290 0.032156 0.806584 0.058969
0.042808 0.899460 0.025724 0.032008
0.011614 0.898561 0.005858 0.083967
0.358950 0.555125 0.047061 0.038865
0.941227 0.006954 0.031149 0.020671
0.004124 0.017528 0.134036 0.844312

MOTIF Zaf1-PB_zf1-4
letter-probability matrix: alength= 4 w= 12
0.417496 0.257315 0.042986 0.282202
0.549937 0.109987 0.268268 0.071808
0.549435 0.077414 0.071035 0.302117
0.102290 0.032156 0.806584 0.058969
0.042808 0.899460 0.025724 0.032008
0.011614 0.898561 0.005858 0.083967
0.358950 0.555125 0.047061 0.038865
0.941227 0.006954 0.031149 0.020671
0.004124 0.017528 0.134036 0.844312
0.337689 0.134972 0.144257 0.383081
0.300716 0.073695 0.488843 0.136745
0.082336 0.191058 0.231371 0.495236

MOTIF Zaf1-PB_zf2-5
letter-probability matrix: alength= 4 w= 12
0.311188 0.143193 0.179218 0.366401
0.346486 0.059803 0.433724 0.159988
0.057099 0.076052 0.160806 0.706044
0.417496 0.257315 0.042986 0.282202
0.549937 0.109987 0.268268 0.071808
0.549435 0.077414 0.071035 0.302117
0.102290 0.032156 0.806584 0.058969
0.042808 0.899460 0.025724 0.032008
0.011614 0.898561 0.005858 0.083967
0.358950 0.555125 0.047061 0.038865
0.941227 0.006954 0.031149 0.020671
0.004124 0.017528 0.134036 0.844312

MOTIF M1BP-PA_zf1-4
letter-probability matrix: alength= 4 w= 12
0.344115 0.132333 0.228262 0.295290
0.255763 0.039030 0.674258 0.030949
0.139201 0.116579 0.149439 0.594782
0.449524 0.040580 0.307909 0.201988
0.077011 0.395746 0.214765 0.312479
0.020149 0.204413 0.703204 0.072235
0.200300 0.054373 0.593803 0.151524
0.105518 0.831023 0.034614 0.028845
0.034331 0.877052 0.016415 0.072203
0.183802 0.225206 0.516315 0.074676
0.071343 0.544385 0.229967 0.154304
0.137810 0.220827 0.429781 0.211582

MOTIF zld-PB_zf3-6
letter-probability matrix: alength= 4 w= 12
0.138000 0.000000 0.621000 0.241000
0.068993 0.000000 0.930907 0.000100
0.000100 0.000000 0.999800 0.000100
0.125482 0.119090 0.732400 0.023028
0.021970 0.307764 0.035096 0.635170
0.601625 0.294093 0.022815 0.081467
0.436483 0.068861 0.245567 0.249089
0.281674 0.218112 0.123554 0.376660
0.089731 0.104989 0.546500 0.258779
0.553342 0.119831 0.188750 0.138077
0.414709 0.195498 0.251557 0.138236
0.119970 0.167025 0.480254 0.232751

MOTIF zld-PA_zf3-6
letter-probability matrix: alength= 4 w= 12
0.138000 0.000000 0.621000 0.241000
0.068993 0.000000 0.930907 0.000100
0.000100 0.000000 0.999800 0.000100
0.125482 0.119090 0.732400 0.023028
0.021970 0.307764 0.035096 0.635170
0.601625 0.294093 0.022815 0.081467
0.436483 0.068861 0.245567 0.249089
0.281674 0.218112 0.123554 0.376660
0.089731 0.104989 0.546500 0.258779
0.553342 0.119831 0.188750 0.138077
0.414709 0.195498 0.251557 0.138236
0.119970 0.167025 0.480254 0.232751

MOTIF zld-PG_zf3-6
letter-probability matrix: alength= 4 w= 12
0.138000 0.000000 0.621000 0.241000
0.068993 0.000000 0.930907 0.000100
0.000100 0.000000 0.999800 0.000100
0.125482 0.119090 0.732400 0.023028
0.021970 0.307764 0.035096 0.635170
0.601625 0.294093 0.022815 0.081467
0.436483 0.068861 0.245567 0.249089
0.281674 0.218112 0.123554 0.376660
0.089731 0.104989 0.546500 0.258779
0.553342 0.119831 0.188750 0.138077
0.414709 0.195498 0.251557 0.138236
0.119970 0.167025 0.480254 0.232751

MOTIF mld-PF_zf3-6
letter-probability matrix: alength= 4 w= 12
0.399812 0.182385 0.206491 0.211312
0.316383 0.267660 0.180361 0.235596
0.219026 0.279324 0.213880 0.287769
0.287448 0.111635 0.255090 0.345827
0.225496 0.021553 0.223004 0.529947
0.008410 0.020481 0.867715 0.103394
0.035667 0.000717 0.959926 0.003690
0.068230 0.174868 0.069246 0.687656
0.141698 0.542439 0.077290 0.238574
0.461059 0.082427 0.256474 0.200040
0.326253 0.100208 0.278111 0.295428
0.110989 0.534068 0.193752 0.161191

MOTIF CG2116-PA_zf1-4
letter-probability matrix: alength= 4 w= 12
0.082136 0.001922 0.901578 0.014364
0.389852 0.137199 0.260549 0.212400
0.624032 0.220369 0.025951 0.129648
0.098429 0.290339 0.062842 0.548390
0.082144 0.785708 0.106590 0.025558
0.112757 0.475556 0.166091 0.245597
0.432361 0.176708 0.075660 0.315271
0.431323 0.401977 0.151977 0.014724
0.036284 0.605669 0.296031 0.062015
0.426615 0.089489 0.248409 0.235487
0.166906 0.141583 0.314245 0.377266
0.063169 0.442895 0.314655 0.179282

MOTIF CG2116-PA_zf2-5
letter-probability matrix: alength= 4 w= 12
0.245703 0.156463 0.169885 0.427949
0.115907 0.160372 0.286326 0.437395
0.076608 0.059569 0.364945 0.498877
0.082136 0.001922 0.901578 0.014364
0.389852 0.137199 0.260549 0.212400
0.624032 0.220369 0.025951 0.129648
0.098429 0.290339 0.062842 0.548390
0.082144 0.785708 0.106590 0.025558
0.112757 0.475556 0.166091 0.245597
0.432361 0.176708 0.075660 0.315271
0.431323 0.401977 0.151977 0.014724
0.036284 0.605669 0.296031 0.062015

MOTIF CG2116-PA_zf3-6
letter-probability matrix: alength= 4 w= 12
0.128573 0.017074 0.821627 0.032725
0.072095 0.281223 0.577732 0.068951
0.128636 0.455733 0.034665 0.380966
0.245703 0.156463 0.169885 0.427949
0.115907 0.160372 0.286326 0.437395
0.076608 0.059569 0.364945 0.498877
0.082136 0.001922 0.901578 0.014364
0.389852 0.137199 0.260549 0.212400
0.624032 0.220369 0.025951 0.129648
0.098429 0.290339 0.062842 0.548390
0.082144 0.785708 0.106590 0.025558
0.112757 0.475556 0.166091 0.245597

MOTIF CG31441-PA_zf1-4
letter-probability matrix: alength= 4 w= 12
0.322858 0.119796 0.407467 0.149879
0.085833 0.728889 0.052130 0.133148
0.065597 0.697148 0.058467 0.178788
0.428669 0.082227 0.124957 0.364147
0.418238 0.318604 0.178722 0.084436
0.148067 0.116401 0.198733 0.536798
0.035851 0.026614 0.865008 0.072526
0.248802 0.344407 0.153822 0.252968
0.344329 0.125972 0.439406 0.090293
0.485322 0.142723 0.075890 0.296065
0.454387 0.162317 0.168158 0.215138
0.077857 0.214857 0.518714 0.188571

MOTIF CG31441-PA_zf2-5
letter-probability matrix: alength= 4 w= 12
0.161043 0.087924 0.055897 0.695135
0.004160 0.001993 0.858480 0.135367
0.002962 0.002073 0.973544 0.021422
0.322858 0.119796 0.407467 0.149879
0.085833 0.728889 0.052130 0.133148
0.065597 0.697148 0.058467 0.178788
0.428669 0.082227 0.124957 0.364147
0.418238 0.318604 0.178722 0.084436
0.148067 0.116401 0.198733 0.536798
0.035851 0.026614 0.865008 0.072526
0.248802 0.344407 0.153822 0.252968
0.344329 0.125972 0.439406 0.090293

MOTIF CG10321-PA_zf2-5
letter-probability matrix: alength= 4 w= 12
0.188585 0.189320 0.103119 0.518976
0.357398 0.210795 0.176230 0.255576
0.161827 0.096038 0.348306 0.393829
0.388106 0.311985 0.094968 0.204941
0.503052 0.032017 0.248287 0.216644
0.358223 0.437618 0.158318 0.045841
0.076728 0.005541 0.890214 0.027517
0.364117 0.161662 0.337299 0.136922
0.213161 0.410779 0.114251 0.261809
0.215306 0.206985 0.024756 0.552953
0.188531 0.084677 0.124884 0.601908
0.175005 0.095320 0.176619 0.553056

MOTIF CG10321-PB_zf2-5
letter-probability matrix: alength= 4 w= 12
0.188585 0.189320 0.103119 0.518976
0.357398 0.210795 0.176230 0.255576
0.161827 0.096038 0.348306 0.393829
0.388106 0.311985 0.094968 0.204941
0.503052 0.032017 0.248287 0.216644
0.358223 0.437618 0.158318 0.045841
0.076728 0.005541 0.890214 0.027517
0.364117 0.161662 0.337299 0.136922
0.213161 0.410779 0.114251 0.261809
0.215306 0.206985 0.024756 0.552953
0.188531 0.084677 0.124884 0.601908
0.175005 0.095320 0.176619 0.553056

MOTIF mld-PA_zf3-6
letter-probability matrix: alength= 4 w= 12
0.399812 0.182385 0.206491 0.211312
0.316383 0.267660 0.180361 0.235596
0.219026 0.279324 0.213880 0.287769
0.287448 0.111635 0.255090 0.345827
0.225496 0.021553 0.223004 0.529947
0.008410 0.020481 0.867715 0.103394
0.035667 0.000717 0.959926 0.003690
0.068230 0.174868 0.069246 0.687656
0.141698 0.542439 0.077290 0.238574
0.461059 0.082427 0.256474 0.200040
0.326253 0.100208 0.278111 0.295428
0.110989 0.534068 0.193752 0.161191

MOTIF mld-PC_zf3-6
letter-probability matrix: alength= 4 w= 12
0.399812 0.182385 0.206491 0.211312
0.316383 0.267660 0.180361 0.235596
0.219026 0.279324 0.213880 0.287769
0.287448 0.111635 0.255090 0.345827
0.225496 0.021553 0.223004 0.529947
0.008410 0.020481 0.867715 0.103394
0.035667 0.000717 0.959926 0.003690
0.068230 0.174868 0.069246 0.687656
0.141698 0.542439 0.077290 0.238574
0.461059 0.082427 0.256474 0.200040
0.326253 0.100208 0.278111 0.295428
0.110989 0.534068 0.193752 0.161191
```
